# Phylogenetic based dissection of eukaryotic Mo-insertase functionality: From mechanism to complex assembly

**DOI:** 10.64898/2025.12.12.693926

**Authors:** Tim Julian Schmidt, Ahmed H. Hassan, Boas Pucker, Tobias Kruse

## Abstract

Molybdenum cofactor (Moco) biosynthesis is vitally important for all organisms, yet the domain organization of the eukaryotic molybdenum insertase (Mo-insertase) remains enigmatic. We combine extensive phylogenetic reconstructions, sequence analysis and structural modeling in order to uncover evolutionary and functional principles of eukaryotic Mo-insertases. We note, that the vast majority of plant, fungi and animal species evolved fused E- and G-domains, yet the orientation of both domains in the fusion proteins differs among different eukaryotic lineages. Despite the divergent domain arrangements amongst eukaryotic Mo-insertases the E-domain active site is well conserved, with very few tolerated substitutions in >1,000 sequences. Among the Mo-insertases from different eukaryotic species, vertebrate gephyrin is the only Mo-insertase with a dual function as - next to its metabolic function - it scaffolds inhibitory neurotransmitter receptors in the post synapsis. Gephyrin is surprisingly high conserved, including surface patches not directly involved in catalysis and receptor clustering. This profile suggests additional, as yet uncharacterized, functional constraints on gephyrins evolution. Together, our results reveal how eukaryotic Mo-insertases combine evolutionary domain organization plasticity with stringent active site conservation and recognize the evolutionary constraint on gephyrińs surface conservation to be extreme, likely due to its mutual metabolic and neuronal function.

## Supplementary material for "Phylogenetic based dissection of eukaryotic Mo-insertase functionality: From mechanism to complex assembly": Data file S2: Aspergillus_nidulans(XP_661382.1).out

```
########################################
# Program: needle
# Rundate: Mon 17 Feb 2025 07:33:01
# Commandline: needle
#    -auto
#    -stdout
#    -asequence emboss_needle-I20250217-073255-0889-89580191-p1m.asequence
#    -bsequence emboss_needle-I20250217-073255-0889-89580191-p1m.bsequence
#    -datafile EBLOSUM62
#    -gapopen 10.0
#    -gapextend 0.5
#    -endopen 10.0
#    -endextend 0.5
#    -aformat3 pair
#    -sprotein1
#    -sprotein2
# Align_format: pair
# Report_file: stdout
########################################

#=======================================
#
# Aligned_sequences: 2
# 1: EMBOSS_001
# 2: Aspergillus_nidulans(XP_661382.1)
# Matrix: EBLOSUM62
# Gap_penalty: 10.0
# Extend_penalty: 0.5
#
# Length: 722
# Identity:     270/722 (37.4%)
# Similarity:   339/722 (47.0%)
# Gaps:         287/722 (39.8%)
# Score: 1248.5
# 
#
#=======================================

EMBOSS_001         1 --------------------------------------------------      0
                                                                       
Aspergillus_n      1 MAEQRLKAAILVVSDTAFQDPSSDRVFGTLIDVFPADGPWEKPITKIVPD     50

EMBOSS_001         1 --------------------------------------------------      0
                                                                       
Aspergillus_n     51 DVLQIQRAVCDWTDSPSPVNLVLISGGTGFAVKDNTPEAVTPLLHRHAPG    100

EMBOSS_001         1 --------------------------------------------------      0
                                                                       
Aspergillus_n    101 LVHGMIAASLKVTPFAMMARPVAGTRHKSLVITLPGSPKGAKENLEAVIK    150

EMBOSS_001         1 --------------------------------------------------      0
                                                                       
Aspergillus_n    151 LLPHACTQAAGADSRTLHAGGIKKLEAEAGVKSESQHDHHHHHHHEHTHS    200

EMBOSS_001         1 -------------------------------------ESPYPMLSVSEAL     13
                                                          |||||||||.|||
Aspergillus_n    201 HSHSHGHGHGHVVPRAHTTPSERRSNDPAAGATRRYRESPYPMLSVDEAL    250

EMBOSS_001        14 SQIAQHTPMPQIVTSKVDSSLIGAVLAQDVSARENVPAFRASIVDGYAVV     63
                     .|::.|||.|:::...|:..|:|.|:|:||.|.|.|||:.|||||||||:
Aspergillus_n    251 RQVSAHTPEPEVIEVPVNIDLVGYVIAEDVYAAEAVPAYLASIVDGYAVI    300

EMBOSS_001        64 VPQ---DG-NMRGVFPVVSVSHAAPGDGEKMPTLKEGEIARITTGAPLPP    109
                     .|:   || :.:|:|||.|::||.. :|...| |:.|.||||||||||||
Aspergillus_n    301 APESPDDGHSTKGIFPVASITHANE-EGALAP-LEPGTIARITTGAPLPP    348

EMBOSS_001       110 GATSVIMVEDTVLVSTTSSKTEDAEDGKGVEEEKEVEILAADKVREGENV    159
                     .|.:|:|||||:|.|:|       .|||   ||..||||..: ::..|||
Aspergillus_n    349 NANAVVMVEDTLLASST-------PDGK---EEATVEILTGE-IKPNENV    387

EMBOSS_001       160 REVGSDIKQGQLILGKGDQVSAVGGEIGLLAAVGVGEVQVYRRPVVGVLS    209
                     |:.|||:..|..||.:||.::.||||||||||.|...|:|:::|||||||
Aspergillus_n    388 RQPGSDVALGSRILQRGDLITPVGGEIGLLAATGTRTVKVFKKPVVGVLS    437

EMBOSS_001       210 TGDEIVDHDRPGDLRLGEVRDTNRPTLISAARDWGYEVIDLGVARD-KAG    258
                     ||||:|:||.|..|:.|::||:|||:::|..:.||...:|||:||| .||
Aspergillus_n    438 TGDELVEHDDPRSLQGGQIRDSNRPSILSCLKSWGIPAVDLGIARDTPAG    487

EMBOSS_001       259 TLEETLRQALR-------QVDVVITTGGVSMGELDLLKPTIERSLGGTIR    301
                     .||::||.|||       .|||:||||||||||||||||||||||||||.
Aspergillus_n    488 ELEQSLRDALRGVGKSNTSVDVIITTGGVSMGELDLLKPTIERSLGGTIH    537

EMBOSS_001       302 FGRVAMKPGKPTTFATVPVKDNDG-----ERVSKVIFSLPGNPASALVTF    346
                     ||||:|||||||||||||.|....     ||.|::||||||||||||||.
Aspergillus_n    538 FGRVSMKPGKPTTFATVPFKPTSSAAGQQERSSRLIFSLPGNPASALVTL    587

EMBOSS_001       347 HLFVLPSLHQM---------SGVSPP-GLPKVPVTLGHDFSLDRSRPEYH    386
                     :||||||||::         .|::|. |||.|.|||.|.|.||..|.|||
Aspergillus_n    588 NLFVLPSLHKLIGLGQKQAALGIAPALGLPLVAVTLSHAFPLDPKRTEYH    637

EMBOSS_001       387 RAIVSVS-RDGVLTAVSTG----GQRSSRVGSMKGANALLCMPCGPEPLR    431
                     ||||:.| :||.|.|.|||    |||||||||:..||:||.:..|...:.
Aspergillus_n    638 RAIVTASPKDGRLYATSTGAEGVGQRSSRVGSLASANSLLVLQPGKGSIA    687

EMBOSS_001       432 KGAKVEALLMGGLRSDV-----    448
                     :|:.||||:||.:..:.     
Aspergillus_n    688 QGSLVEALMMGPIVREGAAVAL    709


#---------------------------------------
#---------------------------------------
```
