## Supplementary material for "Phylogenetic based dissection of eukaryotic Mo-insertase functionality: From mechanism to complex assembly": Data file S2: Aspergillus_nidulans_XP_682307.1.out

```
########################################
# Program: needle
# Rundate: Mon 17 Feb 2025 07:32:17
# Commandline: needle
#    -auto
#    -stdout
#    -asequence emboss_needle-I20250217-073213-0276-24908084-p1m.asequence
#    -bsequence emboss_needle-I20250217-073213-0276-24908084-p1m.bsequence
#    -datafile EBLOSUM62
#    -gapopen 10.0
#    -gapextend 0.5
#    -endopen 10.0
#    -endextend 0.5
#    -aformat3 pair
#    -sprotein1
#    -sprotein2
# Align_format: pair
# Report_file: stdout
########################################

#=======================================
#
# Aligned_sequences: 2
# 1: EMBOSS_001
# 2: Aspergillus_nidulans_XP_682307.1
# Matrix: EBLOSUM62
# Gap_penalty: 10.0
# Extend_penalty: 0.5
#
# Length: 482
# Identity:     119/482 (24.7%)
# Similarity:   203/482 (42.1%)
# Gaps:          74/482 (15.4%)
# Score: 348.5
# 
#
#=======================================

EMBOSS_001         1 ESPYPMLSVSEAL----SQIAQHTPMPQ---IVTSKVDSSLIGAVLAQDV     43
                         ..||.::|:    ::..:|..:.:   .:.|..|     .|.|:.:
Aspergillus_n      1 ----MALSYADAVWLVKTEAQRHASLQRERCSIYSACD-----RVAAERI     41

EMBOSS_001        44 SARENVPAFRASIVDGYAVVVPQDGNMRGVFPVVSVSHAAPGDGEK----     89
                     ::..:.|.:..|.:||:|:............||.....|....|::    
Aspergillus_n     42 TSPISTPEYDTSAMDGFALSSTATETASPETPVTFNVMATTTAGDRPYPA     91

EMBOSS_001        90 MPTLKEGE-----IARITTGAPLPPGA-----TSVIMVEDTVLVSTTSSK    129
                     ..:|::.:     ...|.||||.|.|.     ...:.:|:.|:       
Aspergillus_n     92 ADSLRDAKDSIPPCVEIMTGAPFPTGQEWERFDCSVPIEEVVV-------    134

EMBOSS_001       130 TEDAEDGKGVEEEKEVEILAADKVREGENVREVGSDIKQGQLILGKGDQV    179
                        .||.....:.:.|.:  ....|..::.|..|.|..||..|:..||.:
Aspergillus_n    135 ---QEDRCPPSQRRYVSV--CKPARRWQHRRFAGGDFTQGDRIIEAGDCI    179

EMBOSS_001       180 SAVGGEIGLLAAVGVGEVQVYRRPVVGVLSTGDEIV-DHDRPGDLRLGEV    228
                     ..  ..|..:|:||:.|:.|.|||.:.|.|||.|:: |..:.....   :
Aspergillus_n    180 QP--QHIMAMASVGLREIPVLRRPRIAVFSTGSELMSDASKAHQFM---I    224

EMBOSS_001       229 RDTNRPTLISAARDWGYEVIDLGVARDKAGTLEETLRQALRQ-VDVVITT    277
                     .|.|.|.|.|..|.||::|:..||.:|.:..:||::.:||.. .|:::|:
Aspergillus_n    225 YDANGPYLTSILRQWGFDVVFRGVLQDDSAAMEESIVRALDYGYDMIVTS    274

EMBOSS_001       278 GGVSMGELDLLKPTIERSLGGTIRFGRVAMKPGKPTTFATVPVKDNDGER    327
                     |.||.|..|:: |.:.:.:||...|.:||:|||.|..||.:|.....|| 
Aspergillus_n    275 GAVSAGRCDII-PGLVKRIGGRTVFHKVAVKPGHPILFAMLPPPRETGE-    322

EMBOSS_001       328 VSKVIFSLPGNPASALVTFHLFVLPSLHQMSGVSP--PGLPKVPVTLGHD    375
                       ...|.||||..:|......|.||.|..:...||  |....:.::.|..
Aspergillus_n    323 --TAFFGLPGNTVAAAACLRFFALPYLRTLQRQSPEEPKAAALRLSNGET    370

EMBOSS_001       376 FSLD---------RSRPEYHRAIVSVSRDGVLTAVSTGGQRSSRVGSMKG    416
                     ...:         |..|:..|..:| ::.|.:..:.......:|  ....
Aspergillus_n    371 EPCNGAAGKVLTFREAPDIFRPAIS-TQSGQVWIIDDHSPGKTR--PFLQ    417

EMBOSS_001       417 ANALLCMPCGPEPLRKGAKVEALLMGGLRSDV    448
                     ||....:|.|...:|.|::|:...:       
Aspergillus_n    418 ANCWAHIPSGVSEMRAGSRVDIYPL-------    442


#---------------------------------------
#---------------------------------------
```
