## Supplementary material for "Phylogenetic based dissection of eukaryotic Mo-insertase functionality: From mechanism to complex assembly": Data file S2: Astraeus_odoratus (K)AG6335354.1.out

```
########################################
# Program: needle
# Rundate: Mon 17 Feb 2025 07:49:33
# Commandline: needle
#    -auto
#    -stdout
#    -asequence emboss_needle-I20250217-074929-0865-2203888-p1m.asequence
#    -bsequence emboss_needle-I20250217-074929-0865-2203888-p1m.bsequence
#    -datafile EBLOSUM62
#    -gapopen 10.0
#    -gapextend 0.5
#    -endopen 10.0
#    -endextend 0.5
#    -aformat3 pair
#    -sprotein1
#    -sprotein2
# Align_format: pair
# Report_file: stdout
########################################

#=======================================
#
# Aligned_sequences: 2
# 1: EMBOSS_001
# 2: Astraeus_odoratus
# Matrix: EBLOSUM62
# Gap_penalty: 10.0
# Extend_penalty: 0.5
#
# Length: 701
# Identity:     147/701 (21.0%)
# Similarity:   215/701 (30.7%)
# Gaps:         297/701 (42.4%)
# Score: 473.0
# 
#
#=======================================

EMBOSS_001         1 -------------ESPYPMLSVSEALSQIAQH-TPMPQIVTSKVDSSLIG     36
                                  :....::.:..||||:... :|:..:.|..: ....|
Astraeus_odor      1 MGAFVVTPQEPTMDFTAGLMPLETALSQMLDRISPLHDVETLPL-VRCFG     49

EMBOSS_001        37 AVLAQDVSARENVPAFRASIVDGYAVVVP--QDGNMRGVFPVVSVSHAAP     84
                     .:.|:|:.:..|||.|..|.:|||||.:.  |.||   ..||...:.|..
Astraeus_odor     50 RIAARDIVSPMNVPGFDNSAMDGYAVRLADLQTGN---ALPVAGKAFAGQ     96

EMBOSS_001        85 GDGEKMPTLKEGEIARITTGAPLPPGATSVIMVEDTVLVSTTSSKTEDAE    134
                     ..|.:.|.   |...||.||||:|.|..:|:|.|:          ||..:
Astraeus_odor     97 PFGSEWPA---GTCVRIMTGAPVPQGCDAVVMQEE----------TEQTD    133

EMBOSS_001       135 DGKGVEEEKEVEILAADKVREGENVREVGSDIKQGQLILGKGDQVSAVGG    184
                     ||        |...|  .|:.|:|:|..|.||..|..:...|.:::.  |
Astraeus_odor    134 DG--------VRFTA--NVKAGQNIRRTGEDITLGATVFAAGQKLTV--G    171

EMBOSS_001       185 EIGLLAAVGVGEVQVYRRPVVGVLSTGDEIVDHDRPGD-LRLGEVRDTNR    233
                     |:.:||::|:.||.|.|:..|.|.|||||:   ..||. |:.|::.||||
Astraeus_odor    172 ELPVLASLGIAEVDVVRKVRVAVFSTGDEL---QLPGQPLQDGQIYDTNR    218

EMBOSS_001       234 PTLISAARDWGYEVIDLGVARDKAGTLEETLRQALRQVDVVITTGGVSMG    283
                     ..:.......|.|||:||:..|....|.....:|.:..||||::||||:|
Astraeus_odor    219 LAVHLMLEQLGCEVINLGIIPDDPEKLRAAFIEADKSADVVISSGGVSVG    268

EMBOSS_001       284 ELDLLKPTIERSLGGTIRFGRVAMKPGKPTTFATVPVKDNDGERVSKVIF    333
                     |.|..|..:|..  |.|.|.::|:|||||..|..:|         .....
Astraeus_odor    269 EADYTKTLLEEL--GEIAFWKLAIKPGKPFAFGKLP---------HSWFC    307

EMBOSS_001       334 SLPGNPASALVTFHLFVLPSLHQMSGVSPPGLP-KVPVTLGHDFSLDRSR    382
                     .|||||.||.:||:...:|.|.::||.....|| ::.|...........|
Astraeus_odor    308 GLPGNPVSAALTFYQLAIPLLAKLSGNKASPLPERLRVRAATRLKKSPGR    357

EMBOSS_001       383 PEYHRAIVSVSRDGVLTAVSTGGQRSSRVGSMKGANAL------LCMPC-    425
                     .::.|.|::.:.|......:.....|....:.|.||.|      .|... 
Astraeus_odor    358 LDFQRGILARNADAPSARATALSCWSVSAATWKPANGLRLSALTTCSEAD    407

EMBOSS_001       426 -------------------------GPEPLRKGAKVEALLMGGLRSDV--    448
                                              |.|.| |.|||..:.:|||....  
Astraeus_odor    408 MTVELSDQEMMRYNRQIVLRGFDFEGQEAL-KAAKVLVVGLGGLGCAAAQ    456

EMBOSS_001       449 --------------------------------------------------    448
                                                                       
Astraeus_odor    457 YLAAAGVGRMTLLDFDTVSVSNLQRQTLHSDATVGQPKVDSARTALARIN    506

EMBOSS_001       449 --------------------------------------------------    448
                                                                       
Astraeus_odor    507 PNVQFTLIDAMLDDDALFAQIAQHDLVLDCTDNVAVRNQLNAGCFAHKTP    556

EMBOSS_001       449 --------------------------------------------------    448
                                                                       
Astraeus_odor    557 LVSGAAIRMEGQISVFTYADGEPCYRCLSRLFGENALTCVEAGVMAPLVG    606

EMBOSS_001       449 --------------------------------------------------    448
                                                                       
Astraeus_odor    607 VIGSLQAMEAIKVLAHYGTPAAGKIVMYDAMTCQFREMKLMRNPGCEVCG    656

EMBOSS_001       449 -    448
                      
Astraeus_odor    657 V    657


#---------------------------------------
#---------------------------------------
```
