## Supplementary material for "Phylogenetic based dissection of eukaryotic Mo-insertase functionality: From mechanism to complex assembly": Data file S2: Aureobasidium_melanogenum (KEQ59529.1).out

```
########################################
# Program: needle
# Rundate: Mon 17 Feb 2025 07:48:58
# Commandline: needle
#    -auto
#    -stdout
#    -asequence emboss_needle-I20250217-074853-0425-67861251-p1m.asequence
#    -bsequence emboss_needle-I20250217-074853-0425-67861251-p1m.bsequence
#    -datafile EBLOSUM62
#    -gapopen 10.0
#    -gapextend 0.5
#    -endopen 10.0
#    -endextend 0.5
#    -aformat3 pair
#    -sprotein1
#    -sprotein2
# Align_format: pair
# Report_file: stdout
########################################

#=======================================
#
# Aligned_sequences: 2
# 1: EMBOSS_001
# 2: Aureobasidium_melanogenum
# Matrix: EBLOSUM62
# Gap_penalty: 10.0
# Extend_penalty: 0.5
#
# Length: 694
# Identity:     286/694 (41.2%)
# Similarity:   350/694 (50.4%)
# Gaps:         260/694 (37.5%)
# Score: 1456.0
# 
#
#=======================================

EMBOSS_001         1 --------------------------------------------------      0
                                                                       
Aureobasidium      1 MASSQPKLTAAILIISETASKDPSTDKCIPALSQVFSDLGSSNWTISTTT     50

EMBOSS_001         1 --------------------------------------------------      0
                                                                       
Aureobasidium     51 IIPDSIPAIQDAVLKACDQGINLIITSGGTGFAVKDVTPEAVGPLIEKQA    100

EMBOSS_001         1 --------------------------------------------------      0
                                                                       
Aureobasidium    101 PGLVHGMLASSLQVTPFAVMSRPVAGVRGSSLILTLPGSPKGAKENLEAV    150

EMBOSS_001         1 --------------------------------------------------      0
                                                                       
Aureobasidium    151 FKLLSHACLQASGGDSRQMHSGGVKKLEKEAGVGGGEKVGGHSHGHGHGH    200

EMBOSS_001         1 ---------------------------------------------ESPYP      5
                                                                  .||||
Aureobasidium    201 SHGHGHGCGRDHGHGGHHGPKAHTAPEDRPQQSNDPSQGPSRRYRHSPYP    250

EMBOSS_001         6 MLSVSEALSQIAQHTPMPQIVTSKVDSSLIGAVLAQDVSARENVPAFRAS     55
                     ||||.:||.||..|||.|..:|..|:.||:|.|||:||:|.|:|||||||
Aureobasidium    251 MLSVKDALQQIDLHTPSPTTITLPVNESLVGHVLAEDVTAPESVPAFRAS    300

EMBOSS_001        56 IVDGYAVVV-PQDGNMRGVFPVVSVSHAAPGDGEKMPTLKEGEIARITTG    104
                     |||||||:. |...:.:|.|||..:|||..|:.:|   |:.|:|||||||
Aureobasidium    301 IVDGYAVIAGPDAPSTKGTFPVAMISHAQAGEHQK---LQPGQIARITTG    347

EMBOSS_001       105 APLPPGATSVIMVEDTVLVSTTSSKTEDAEDGKGVEEEKEVEILAADKVR    154
                     ||||||||||:|||||:||    |||:|.      .||||||||.:: :.
Aureobasidium    348 APLPPGATSVVMVEDTILV----SKTDDG------TEEKEVEILTSE-IE    386

EMBOSS_001       155 EGENVREVGSDIKQGQLILGKGDQVSAVGGEIGLLAAVGVGEVQVYRRPV    204
                     .||||||||||::.|.:|:.||:.:||:|||.||||:|||.:|.||:.||
Aureobasidium    387 VGENVREVGSDVQAGDVIMRKGEGISAIGGEFGLLASVGVKQVSVYKNPV    436

EMBOSS_001       205 VGVLSTGDEIVDHDRPGDLRLGEVRDTNRPTLISAARDWGYEVIDLGVAR    254
                     |||||||||||:|||.|:|:.|||||||||||::|.|..|:|.:|||:..
Aureobasidium    437 VGVLSTGDEIVNHDREGELKRGEVRDTNRPTLLTAIRGSGFEAVDLGIVS    486

EMBOSS_001       255 DKAGTLEETLRQALRQVDVVITTGGVSMGELDLLKPTIERSLGGTIRFGR    304
                     ||.|.||:|||.|.|:.||:||:||||||||||||||:||.|||:|.|||
Aureobasidium    487 DKPGALEQTLRDATRKADVIITSGGVSMGELDLLKPTLERQLGGSIHFGR    536

EMBOSS_001       305 VAMKPGKPTTFATVPVKDNDGERVSKVIFSLPGNPASALVTFHLFVLPSL    354
                     |||||||||||||:|||.|||.|:.||:|||||||||.:||:||||||:|
Aureobasidium    537 VAMKPGKPTTFATIPVKSNDGSRIDKVVFSLPGNPASCVVTYHLFVLPAL    586

EMBOSS_001       355 HQMSGVSPPGLPKVPVTLGHDFSLDRSRPEYHRAIVSVSRDGVLTAVSTG    404
                     |:::||.|.|..:|.|.|..|..||:.|.|:|||:|....||:|.|||||
Aureobasidium    587 HKLAGVEPKGCARVKVQLDGDVKLDKQRDEFHRAVVKAGADGLLHAVSTG    636

EMBOSS_001       405 GQRSSRVGSMKGANALLCMPCGPEPLRKGAKVEALLMGGLRSDV    448
                     ||||||:||.||||||||:|.|...::||..|:|||||.|..||
Aureobasidium    637 GQRSSRIGSFKGANALLCLPAGEGNIKKGEMVDALLMGKLIGDV    680


#---------------------------------------
#---------------------------------------
```
