## Supplementary material for "Phylogenetic based dissection of eukaryotic Mo-insertase functionality: From mechanism to complex assembly": Data file S2: Aureobasidium_pullulans (XP_029761459.1).out

```
########################################
# Program: needle
# Rundate: Mon 17 Feb 2025 07:47:46
# Commandline: needle
#    -auto
#    -stdout
#    -asequence emboss_needle-I20250217-074741-0659-69891049-p1m.asequence
#    -bsequence emboss_needle-I20250217-074741-0659-69891049-p1m.bsequence
#    -datafile EBLOSUM62
#    -gapopen 10.0
#    -gapextend 0.5
#    -endopen 10.0
#    -endextend 0.5
#    -aformat3 pair
#    -sprotein1
#    -sprotein2
# Align_format: pair
# Report_file: stdout
########################################

#=======================================
#
# Aligned_sequences: 2
# 1: EMBOSS_001
# 2: Aureobasidium_pullulans
# Matrix: EBLOSUM62
# Gap_penalty: 10.0
# Extend_penalty: 0.5
#
# Length: 696
# Identity:     291/696 (41.8%)
# Similarity:   358/696 (51.4%)
# Gaps:         262/696 (37.6%)
# Score: 1486.0
# 
#
#=======================================

EMBOSS_001         1 --------------------------------------------------      0
                                                                       
Aureobasidium      1 MADQQKLTASIIIISETASADPSTDKCIPTLQKVFTSLGASKWEITATKI     50

EMBOSS_001         1 --------------------------------------------------      0
                                                                       
Aureobasidium     51 IPDDVTKIQNAVLQSCAEGVNLIVTSGGTGFAVKDVTPEAVGPLIQKQAP    100

EMBOSS_001         1 --------------------------------------------------      0
                                                                       
Aureobasidium    101 GLVHGMLAASLEVTPFAVMSRPVAGVRDGSLILTLPGSPKGAKENLEAVF    150

EMBOSS_001         1 --------------------------------------------------      0
                                                                       
Aureobasidium    151 KLLGHACLQAQGGDSRNMHKGGVEKLEKEAGVSAKGGEKKVGGGHSHSHG    200

EMBOSS_001         1 -----------------------------------------------ESP      3
                                                                    :||
Aureobasidium    201 HGHGGHGCGHNYGPGHGGHQGPKAHTAPEERPQQSNDPAQGPSRRYRQSP    250

EMBOSS_001         4 YPMLSVSEALSQIAQHTPMPQIVTSKVDSSLIGAVLAQDVSARENVPAFR     53
                     ||||:|.:||.:||:|||.|.|:...|:.||:|.|||:||:|:|:|||||
Aureobasidium    251 YPMLTVKDALHKIAEHTPSPTIIKLPVNESLVGHVLAEDVTAQESVPAFR    300

EMBOSS_001        54 ASIVDGYAVVVPQDG-NMRGVFPVVSVSHAAPGDGEKMPTLKEGEIARIT    102
                     |||||||||:...|. :.:|||||..:|||..|:.::   |::|:|||||
Aureobasidium    301 ASIVDGYAVIAGSDAPSTKGVFPVSMISHAQAGEHQE---LQKGQIARIT    347

EMBOSS_001       103 TGAPLPPGATSVIMVEDTVLVSTTSSKTEDAEDGKGVEEEKEVEILAADK    152
                     ||||||||||||:|||||:||    |||:|.      .|||||||| .|:
Aureobasidium    348 TGAPLPPGATSVVMVEDTILV----SKTDDG------NEEKEVEIL-TDE    386

EMBOSS_001       153 VREGENVREVGSDIKQGQLILGKGDQVSAVGGEIGLLAAVGVGEVQVYRR    202
                     :..||||||||||::.|.:|:.||:.:||:|||.||||:|||.||.||::
Aureobasidium    387 IEVGENVREVGSDVQSGDVIMQKGEGISAIGGEFGLLASVGVKEVSVYKK    436

EMBOSS_001       203 PVVGVLSTGDEIVDHDRPGDLRLGEVRDTNRPTLISAARDWGYEVIDLGV    252
                     |:|||||||||||:|||.|||:.|||||||||||::|.|..|:|.:|||:
Aureobasidium    437 PIVGVLSTGDEIVNHDREGDLKRGEVRDTNRPTLLTAIRGSGFEAVDLGI    486

EMBOSS_001       253 ARDKAGTLEETLRQALRQVDVVITTGGVSMGELDLLKPTIERSLGGTIRF    302
                     ..||.|.||:|||.|.|:|||:||:||||||||||||||:||.|||:|.|
Aureobasidium    487 VSDKPGALEQTLRDATRRVDVMITSGGVSMGELDLLKPTLERQLGGSIHF    536

EMBOSS_001       303 GRVAMKPGKPTTFATVPVKDNDGERVSKVIFSLPGNPASALVTFHLFVLP    352
                     |||||||||||||||:|||.|.|||:.||:|||||||||.:||:||||||
Aureobasidium    537 GRVAMKPGKPTTFATIPVKSNSGERIDKVVFSLPGNPASCVVTYHLFVLP    586

EMBOSS_001       353 SLHQMSGVSPPGLPKVPVTLGHDFSLDRSRPEYHRAIVSVSRDGVLTAVS    402
                     |||||:||.|.|..:|.|.|..|..|||.|.|:|||:|....||:|.|:|
Aureobasidium    587 SLHQMAGVEPRGCARVKVQLDGDVRLDRQRDEFHRAVVKAGGDGLLHALS    636

EMBOSS_001       403 TGGQRSSRVGSMKGANALLCMPCGPEPLRKGAKVEALLMGGLRSDV    448
                     ||||||||:||.||||||||:|.|...::||..|:|||||.|..||
Aureobasidium    637 TGGQRSSRIGSFKGANALLCLPAGEGSIKKGEMVDALLMGKLVGDV    682


#---------------------------------------
#---------------------------------------
```
