## Supplementary material for "Phylogenetic based dissection of eukaryotic Mo-insertase functionality: From mechanism to complex assembly": Data file S2: Baudoinia_panamericana (XP_007680954.1).out

```
########################################
# Program: needle
# Rundate: Mon 17 Feb 2025 07:47:04
# Commandline: needle
#    -auto
#    -stdout
#    -asequence emboss_needle-I20250217-074659-0716-13196996-p1m.asequence
#    -bsequence emboss_needle-I20250217-074659-0716-13196996-p1m.bsequence
#    -datafile EBLOSUM62
#    -gapopen 10.0
#    -gapextend 0.5
#    -endopen 10.0
#    -endextend 0.5
#    -aformat3 pair
#    -sprotein1
#    -sprotein2
# Align_format: pair
# Report_file: stdout
########################################

#=======================================
#
# Aligned_sequences: 2
# 1: EMBOSS_001
# 2: Baudoinia_panamericana
# Matrix: EBLOSUM62
# Gap_penalty: 10.0
# Extend_penalty: 0.5
#
# Length: 593
# Identity:     292/593 (49.2%)
# Similarity:   354/593 (59.7%)
# Gaps:         160/593 (27.0%)
# Score: 1444.5
# 
#
#=======================================

EMBOSS_001         1 --------------------------------------------------      0
                                                                       
Baudoinia_pan      1 MMARPVAGVRNKTLILTLPGSPKGAEENLEAVLPMLAHACQQAAGADSRS     50

EMBOSS_001         1 --------------------------------------------------      0
                                                                       
Baudoinia_pan     51 LHVGGVGKLEKEAGLKPPTPTTSADSGGLQDTSVHGHHHHSHDHDHSHSH    100

EMBOSS_001         1 ---------------------------------ESPYPMLSVSEALSQIA     17
                                                      ||||||||||:||:||.
Baudoinia_pan    101 GHGGHSAPKAHTSPSGRGPLSNDPNAGPTRRHRESPYPMLSVSDALNQIY    150

EMBOSS_001        18 QHTPMPQIVTSKVDSSLIGAVLAQDVSARENVPAFRASIVDGYAVV----     63
                     .|||.|::|||.:..||:|:|||.||||||:|||||||||||||:|    
Baudoinia_pan    151 DHTPEPKVVTSPLSESLVGSVLASDVSARESVPAFRASIVDGYAIVASDH    200

EMBOSS_001        64 --VPQDGNMRGVFPVVSVSHAAPGDGEKMPTLKEGEIARITTGAPLPPGA    111
                       ||   :.:|:|||.::||||..:|| ...|:.||:|||||||||||||
Baudoinia_pan    201 ALVP---STKGIFPVTAISHAAGSEGE-TDELRTGEVARITTGAPLPPGA    246

EMBOSS_001       112 TSVIMVEDTVLVSTTSSKTEDAEDGKGVEEEKEVEILAADKVREGENVRE    161
                     |:|:|||||.|.|.|       :|||   |||::|| ..|.::.||||||
Baudoinia_pan    247 TAVVMVEDTTLRSMT-------DDGK---EEKDIEI-HTDAIKSGENVRE    285

EMBOSS_001       162 VGSDIKQGQLILGKGDQVSAVGGEIGLLAAVGVGEVQVYRRPVVGVLSTG    211
                     ||||:|.|::::.||:.:::||||.||||:||..||.|||||||||||||
Baudoinia_pan    286 VGSDVKAGEVVMRKGEAITSVGGEFGLLASVGTQEVSVYRRPVVGVLSTG    335

EMBOSS_001       212 DEIVDHDRPGDLRLGEVRDTNRPTLISAARDWGYEVIDLGVARDKAGTLE    261
                     |||..|||||:||.|||||||||||::|.|..|:|.:|||:|.|..|:||
Baudoinia_pan    336 DEIAPHDRPGELRRGEVRDTNRPTLLTAIRGSGFEAVDLGIASDAPGSLE    385

EMBOSS_001       262 ETLRQALRQVDVVITTGGVSMGELDLLKPTIERSLGGTIRFGRVAMKPGK    311
                     ..||.|:|.|||::|:|||||||||||||||||:|||||.||||:|||||
Baudoinia_pan    386 AVLRDAMRSVDVIVTSGGVSMGELDLLKPTIERALGGTIHFGRVSMKPGK    435

EMBOSS_001       312 PTTFATVPVKDN-----DGERVSKVIFSLPGNPASALVTFHLFVLPSLHQ    356
                     ||||||||.|.:     :|.|..:||||||||||||:|||||||||:|.:
Baudoinia_pan    436 PTTFATVPFKPSSSEPGEGGREKRVIFSLPGNPASAVVTFHLFVLPALQK    485

EMBOSS_001       357 MSGVSPP-GLPKVPVTLGHDFSLDRSRPEYHRAIVSVSRDGVLTAVSTGG    405
                     |:|.|.| |||||.|.||.|..:|..|.||||.:|:...||.|.|.|||.
Baudoinia_pan    486 MAGQSEPWGLPKVKVVLGQDVRMDPKRAEYHRVVVTAKADGRLYAASTGF    535

EMBOSS_001       406 QRSSRVGSMKGANALLCMPCGPEPLRKGAKVEALLMGGLRSDV    448
                     |||||:||.||||||||:|.....|.||..:||||||.|.|::
Baudoinia_pan    536 QRSSRIGSFKGANALLCLPAKEGSLAKGESIEALLMGRLLSEL    578


#---------------------------------------
#---------------------------------------
```
