## Supplementary material for "Phylogenetic based dissection of eukaryotic Mo-insertase functionality: From mechanism to complex assembly": Data file S2: Beauveria_bassiana(XP_008598513.1).out

```
########################################
# Program: needle
# Rundate: Mon 17 Feb 2025 07:31:33
# Commandline: needle
#    -auto
#    -stdout
#    -asequence emboss_needle-I20250217-073127-0944-13385968-p1m.asequence
#    -bsequence emboss_needle-I20250217-073127-0944-13385968-p1m.bsequence
#    -datafile EBLOSUM62
#    -gapopen 10.0
#    -gapextend 0.5
#    -endopen 10.0
#    -endextend 0.5
#    -aformat3 pair
#    -sprotein1
#    -sprotein2
# Align_format: pair
# Report_file: stdout
########################################

#=======================================
#
# Aligned_sequences: 2
# 1: EMBOSS_001
# 2: Beauveria_bassiana(XP_008598513.1)
# Matrix: EBLOSUM62
# Gap_penalty: 10.0
# Extend_penalty: 0.5
#
# Length: 691
# Identity:     323/691 (46.7%)
# Similarity:   379/691 (54.8%)
# Gaps:         259/691 (37.5%)
# Score: 1643.0
# 
#
#=======================================

EMBOSS_001         1 --------------------------------------------------      0
                                                                       
Beauveria_bas      1 MAEPLTAAVLIVSTTAALDPSTDAAGAVLREVFNVDGAGKWAVADEKIVS     50

EMBOSS_001         1 --------------------------------------------------      0
                                                                       
Beauveria_bas     51 DNVIDIQKQIMQWTDGIDAPNFIITTGGTGFAVSDATPEAVTALLHKQAP    100

EMBOSS_001         1 --------------------------------------------------      0
                                                                       
Beauveria_bas    101 GLVHAMLSTSLAVTPFAMMSRPVAGVRNKTVIATLPGSPKGAKENLQAII    150

EMBOSS_001         1 --------------------------------------------------      0
                                                                       
Beauveria_bas    151 KTLPHACLQAAGANSRQLHSGGTRKLEEEAGIAGHSHSHPHSHSHTHEHE    200

EMBOSS_001         1 -------------------------------------------ESPYPML      7
                                                                ||||||:
Beauveria_bas    201 HHGHDHSHNHSHGHGHGSLVRHTKPGSDPLSNDPTLGPTRRHRESPYPMV    250

EMBOSS_001         8 SVSEALSQIAQHTPMPQIVTSKVDSSLIGAVLAQDVSARENVPAFRASIV     57
                     ||.:||:.|.:.||.|::|.:|||..:||:|||::|.|||||||||||||
Beauveria_bas    251 SVDDALAMIDEFTPQPEVVHTKVDQYIIGSVLAEEVQARENVPAFRASIV    300

EMBOSS_001        58 DGYAVVVPQDGNMRGVFPVVSVSHAAPGDGEKMPTLKEGEIARITTGAPL    107
                     ||||||.|:|||::||||||.|||||||:   :..|:||:||||||||||
Beauveria_bas    301 DGYAVVAPKDGNLKGVFPVVGVSHAAPGE---IAALQEGQIARITTGAPL    347

EMBOSS_001       108 PPGATSVIMVEDTVLVSTTSSKTEDAEDGKGVEEEKEVEILAADKVREGE    157
                     |||||||||||||||.:.|       :|||   ||||||| .|:.|||||
Beauveria_bas    348 PPGATSVIMVEDTVLKTMT-------DDGK---EEKEVEI-QAEGVREGE    386

EMBOSS_001       158 NVREVGSDIKQGQLILGKGDQVSAVGGEIGLLAAVGVGEVQVYRRPVVGV    207
                     ||||||||:|||..||.||:|:|.|||||||||:|||.|..||:|||:|:
Beauveria_bas    387 NVREVGSDVKQGTTILSKGEQISGVGGEIGLLASVGVAEAAVYKRPVIGI    436

EMBOSS_001       208 LSTGDEIVDHDRPGDLRLGEVRDTNRPTLISAARDWGYEVIDLGVARDKA    257
                     |||||||::::|||.|:|||||||||.||||||::|||||:|||:|:|::
Beauveria_bas    437 LSTGDEIIEYNRPGALKLGEVRDTNRITLISAAKEWGYEVVDLGIAQDQS    486

EMBOSS_001       258 GTLEETLRQALRQVDVVITTGGVSMGELDLLKPTIERSLGGTIRFGRVAM    307
                     .:||||||..|||.||:||||||||||||||||||||||||||.||||||
Beauveria_bas    487 NSLEETLRSGLRQADVLITTGGVSMGELDLLKPTIERSLGGTIHFGRVAM    536

EMBOSS_001       308 KPGKPTTFATVPVKDNDGERVSKVIFSLPGNPASALVTFHLFVLPSLHQM    357
                     ||||||||||||||||.|:|||||||||||||||||||||||||||||:.
Beauveria_bas    537 KPGKPTTFATVPVKDNAGQRVSKVIFSLPGNPASALVTFHLFVLPSLHKQ    586

EMBOSS_001       358 SGVSPPGLPKVPVTLGHDFSLDRSRPEYHRAIVSVSRDGVLTAVSTGGQR    407
                     ||:.|.|||:|||.|||||.:| .|||||||:::|..||.|||.||||||
Beauveria_bas    587 SGIYPVGLPRVPVILGHDFYMD-PRPEYHRAVLTVGPDGQLTANSTGGQR    635

EMBOSS_001       408 SSRVGSMKGANALLCMPCGPEPLRKGAKVEALLMGGLRSDV    448
                     ||||||::.||||:|||.|...:.||:|..||||..:||. 
Beauveria_bas    636 SSRVGSLRSANALICMPSGKGKMEKGSKAHALLMNAVRSS-    675


#---------------------------------------
#---------------------------------------
```
