## Supplementary material for "Phylogenetic based dissection of eukaryotic Mo-insertase functionality: From mechanism to complex assembly": Data file S2: Bogoriella_megaspora (KAI9713140.1).out

```
########################################
# Program: needle
# Rundate: Mon 17 Feb 2025 07:46:30
# Commandline: needle
#    -auto
#    -stdout
#    -asequence emboss_needle-I20250217-074625-0626-92641658-p1m.asequence
#    -bsequence emboss_needle-I20250217-074625-0626-92641658-p1m.bsequence
#    -datafile EBLOSUM62
#    -gapopen 10.0
#    -gapextend 0.5
#    -endopen 10.0
#    -endextend 0.5
#    -aformat3 pair
#    -sprotein1
#    -sprotein2
# Align_format: pair
# Report_file: stdout
########################################

#=======================================
#
# Aligned_sequences: 2
# 1: EMBOSS_001
# 2: Bogoriella_megaspora
# Matrix: EBLOSUM62
# Gap_penalty: 10.0
# Extend_penalty: 0.5
#
# Length: 688
# Identity:     289/688 (42.0%)
# Similarity:   347/688 (50.4%)
# Gaps:         254/688 (36.9%)
# Score: 1430.0
# 
#
#=======================================

EMBOSS_001         1 --------------------------------------------------      0
                                                                       
Bogoriella_me      1 MSDERLRAAVLIISETASRDPSTDRCIPLLRDIFDSSEQWNVSKSKIISD     50

EMBOSS_001         1 --------------------------------------------------      0
                                                                       
Bogoriella_me     51 DILEIQRSITEWTDGAEPIHLIVTSGGTGFATKDITPEAINPLIHKHASG    100

EMBOSS_001         1 --------------------------------------------------      0
                                                                       
Bogoriella_me    101 LVHGMLAASLDVTPFALMSRPVAGVRNKTLILTLPGSPKGAKENLEAVIK    150

EMBOSS_001         1 --------------------------------------------------      0
                                                                       
Bogoriella_me    151 LLPHACQQAAGADSRNLHVGGIKKLEKDAGVQSRSNPPPSGTSGHHHHHH    200

EMBOSS_001         1 ---------------------------------------ESPYPMLSVSE     11
                                                            .||||||:|.|
Bogoriella_me    201 DHGHGHGHGHGHPGPVAHTDPSSRPQSNDPRAGPTARHRTSPYPMLTVDE    250

EMBOSS_001        12 ALSQIAQHTPMPQIVTSKVDSSLIGAVLAQDVSARENVPAFRASIVDGYA     61
                     ||..:...||.|::|...||..|.|||||:||:|.|:|||||||||||||
Bogoriella_me    251 ALKLVRDFTPPPKVVEVLVDEQLGGAVLAEDVTAPESVPAFRASIVDGYA    300

EMBOSS_001        62 VVVPQD-GNMRGVFPVVSVSHAAPGDGEKMPTLKEGEIARITTGAPLPPG    110
                     :.|.:| .:.:|||||...|||...|   :..|::|.|||||||||||||
Bogoriella_me    301 IKVAKDSASPKGVFPVAFASHAQASD---LQELQDGHIARITTGAPLPPG    347

EMBOSS_001       111 ATSVIMVEDTVLVSTTSSKTEDAEDGKGVEEEKEVEILAADKVREGENVR    160
                     |.:|:||||||:.|.|       |||:   ||.|||:| .|:::.|||||
Bogoriella_me    348 ANAVVMVEDTVIHSMT-------EDGR---EESEVEVL-TDELKPGENVR    386

EMBOSS_001       161 EVGSDIKQGQLILGKGDQVSAVGGEIGLLAAVGVGEVQVYRRPVVGVLST    210
                     |||||:|:|:.|:..|:.::|||||.||||:|||.||.||:||:||||||
Bogoriella_me    387 EVGSDVKEGETIMRSGEGITAVGGEFGLLASVGVSEVAVYKRPIVGVLST    436

EMBOSS_001       211 GDEIVDHDRPGDLRLGEVRDTNRPTLISAARDWGYEVIDLGVARDKAGTL    260
                     ||||:.|||||.||||||||||||||::|.:...:|.:|||:|.||.|.|
Bogoriella_me    437 GDEIIPHDRPGPLRLGEVRDTNRPTLLTAVKASRFEAVDLGIASDKPGAL    486

EMBOSS_001       261 EETLRQALRQVDVVITTGGVSMGELDLLKPTIERSLGGTIRFGRVAMKPG    310
                     |||||.|||:|||:||:|||||||||||||||||||||||.||||:||||
Bogoriella_me    487 EETLRDALRRVDVIITSGGVSMGELDLLKPTIERSLGGTIHFGRVSMKPG    536

EMBOSS_001       311 KPTTFATVPVKDNDGERVSKVIFSLPGNPASALVTFHLFVLPSLHQMSGV    360
                     |||||||||.|:|.|||.:|||||||||||||:||||||||||||..||:
Bogoriella_me    537 KPTTFATVPFKNNAGERETKVIFSLPGNPASAVVTFHLFVLPSLHYASGI    586

EMBOSS_001       361 SPPGLPKVPVTLGHDFSLDRSRPEYHRAIVSVSRDGVLTAVSTGGQRSSR    410
                     .|.|||.|.|.|..|..||..|.||||.:|:|.:||.:.|.|||.|||||
Bogoriella_me    587 EPAGLPTVKVILEQDIKLDDKRNEYHRVLVTVGKDGAMYATSTGMQRSSR    636

EMBOSS_001       411 VGSMKGANALLCMPCGPEPLRKGAKVEALLMGGLRSDV    448
                     :||.|||||||.:|.....|.||.:|:|||||.|.:::
Bogoriella_me    637 IGSFKGANALLSLPARKGSLSKGERVDALLMGKLLNEM    674


#---------------------------------------
#---------------------------------------
```
