## Supplementary material for "Phylogenetic based dissection of eukaryotic Mo-insertase functionality: From mechanism to complex assembly": Data file S2: Diplodia_corticola (XP_020135528.1).out

```
########################################
# Program: needle
# Rundate: Mon 17 Feb 2025 07:45:58
# Commandline: needle
#    -auto
#    -stdout
#    -asequence emboss_needle-I20250217-074554-0238-39639491-p1m.asequence
#    -bsequence emboss_needle-I20250217-074554-0238-39639491-p1m.bsequence
#    -datafile EBLOSUM62
#    -gapopen 10.0
#    -gapextend 0.5
#    -endopen 10.0
#    -endextend 0.5
#    -aformat3 pair
#    -sprotein1
#    -sprotein2
# Align_format: pair
# Report_file: stdout
########################################

#=======================================
#
# Aligned_sequences: 2
# 1: EMBOSS_001
# 2: Diplodia_corticola
# Matrix: EBLOSUM62
# Gap_penalty: 10.0
# Extend_penalty: 0.5
#
# Length: 709
# Identity:     281/709 (39.6%)
# Similarity:   349/709 (49.2%)
# Gaps:         277/709 (39.1%)
# Score: 1389.0
# 
#
#=======================================

EMBOSS_001         1 --------------------------------------------------      0
                                                                       
Diplodia_cort      1 MSQLTAAILIVSETAAKDASSDKCGDVLKDVFHKDAASQWHVQAFEIVPD     50

EMBOSS_001         1 --------------------------------------------------      0
                                                                       
Diplodia_cort     51 SVLDVQRFIQRWADSEDGVNLIVTSGGTGFTTKDTTPEAVSPLLHKHAPG    100

EMBOSS_001         1 --------------------------------------------------      0
                                                                       
Diplodia_cort    101 IVHGMLAASLQVTPFAMMARPVAGVRNKTLIITLPGSPKGARENLEAVIK    150

EMBOSS_001         1 --------------------------------------------------      0
                                                                       
Diplodia_cort    151 LLPHACIQAAGADSRTLHAGGVKKLEKEAGLHSNTKPAGGVSATTRIQPV    200

EMBOSS_001         1 --------------------------------------------------      0
                                                                       
Diplodia_cort    201 NCSLGDKAGHHHHHHHHGHGHGHGHGGHAAPRAHTNPDEHPQSNDPSLGP    250

EMBOSS_001         1 -----ESPYPMLSVSEALSQIAQHTPMPQIVTSKVDSSLIGAVLAQDVSA     45
                          .|||.||||.:||.|||||||.|.:||..:....||.|||:|:.|
Diplodia_cort    251 TRRYRHSPYEMLSVDQALEQIAQHTPKPTVVTIPLGEKAIGHVLAEDIKA    300

EMBOSS_001        46 RENVPAFRASIVDGYAVVVPQDGNMR-GVFPVVSVSHAAPGDGEKMPTLK     94
                     .|:||||||||||||||.:|:.|:.: ||:||..:|||..|:   :..|:
Diplodia_cort    301 PESVPAFRASIVDGYAVRIPESGSFKEGVYPVALISHAQAGE---IAPLE    347

EMBOSS_001        95 EGEIARITTGAPLPPGATSVIMVEDTVLVSTTSSKTEDAEDGKGVEEEKE    144
                     ||:||||||||||||.|::|:|||||||.|.|.          |.:||||
Diplodia_cort    348 EGKIARITTGAPLPPHASAVVMVEDTVLESMTD----------GDKEEKE    387

EMBOSS_001       145 VEILAADKVREGENVREVGSDIKQGQLILGKGDQVSAVGGEIGLLAAVGV    194
                     ::||.: .::.||||||||||::.|.:|:..|:.::|||||:||||:|||
Diplodia_cort    388 IKILTS-AIKPGENVREVGSDVRAGDVIMKAGEGITAVGGELGLLASVGV    436

EMBOSS_001       195 GEVQVYRRPVVGVLSTGDEIVDHDRPGDLRLGEVRDTNRPTLISAARDWG    244
                     .||:||::|||||||||||||:.||||:||||||||||||||::|.|..|
Diplodia_cort    437 REVKVYKKPVVGVLSTGDEIVEFDRPGELRLGEVRDTNRPTLLNAVRSTG    486

EMBOSS_001       245 YEVIDLGVARDKAGTLEETLRQALRQVDVVITTGGVSMGELDLLKPTIER    294
                     :|.:||.:|.|:.|:||||||.|||:|||:||:|||||||||||||||||
Diplodia_cort    487 FEAVDLKIASDQPGSLEETLRLALRRVDVIITSGGVSMGELDLLKPTIER    536

EMBOSS_001       295 SLGGTIRFGRVAMKPGKPTTFATVPVK-----DNDGERVSKVIFSLPGNP    339
                     .|||||.||||:|||||||||||||.|     |::|  ..:.:|||||||
Diplodia_cort    537 QLGGTIHFGRVSMKPGKPTTFATVPFKSAAGGDHNG--TVRAVFSLPGNP    584

EMBOSS_001       340 ASALVTFHLFVLPSLHQMSGVSPPGLPKVPVTLGHDFSLDRSRPEYHRAI    389
                     |||:.||.||||||||:.||:||.|||:|.||...|...|..|.|||||:
Diplodia_cort    585 ASAVTTFQLFVLPSLHRASGISPAGLPRVRVTADGDLRCDGKRAEYHRAL    634

EMBOSS_001       390 VSVSRDGVLTAVSTGGQRSSRVGSMKGANALLCMPCGPEPLRKGAKVEAL    439
                     |.|..||.|.|.|||||||||:||.||||||||:|.....::||..|:||
Diplodia_cort    635 VVVKADGGLHASSTGGQRSSRIGSFKGANALLCLPVKDGFVKKGEMVDAL    684

EMBOSS_001       440 LMGGLRSDV    448
                     :||.:.|::
Diplodia_cort    685 MMGPVMSEL    693


#---------------------------------------
#---------------------------------------
```
