## Supplementary material for "Phylogenetic based dissection of eukaryotic Mo-insertase functionality: From mechanism to complex assembly": Data file S2: Elasticomyces_elasticus (KAK4965893.1).out

```
########################################
# Program: needle
# Rundate: Mon 17 Feb 2025 07:45:19
# Commandline: needle
#    -auto
#    -stdout
#    -asequence emboss_needle-I20250217-074515-0362-10407296-p1m.asequence
#    -bsequence emboss_needle-I20250217-074515-0362-10407296-p1m.bsequence
#    -datafile EBLOSUM62
#    -gapopen 10.0
#    -gapextend 0.5
#    -endopen 10.0
#    -endextend 0.5
#    -aformat3 pair
#    -sprotein1
#    -sprotein2
# Align_format: pair
# Report_file: stdout
########################################

#=======================================
#
# Aligned_sequences: 2
# 1: EMBOSS_001
# 2: Elasticomyces_elasticus
# Matrix: EBLOSUM62
# Gap_penalty: 10.0
# Extend_penalty: 0.5
#
# Length: 690
# Identity:     294/690 (42.6%)
# Similarity:   354/690 (51.3%)
# Gaps:         256/690 (37.1%)
# Score: 1453.0
# 
#
#=======================================

EMBOSS_001         1 --------------------------------------------------      0
                                                                       
Elasticomyces      1 MATSGKLRAAILIISETASRDPSTDKCIPALREVFTRIAGDRWDASETRI     50

EMBOSS_001         1 --------------------------------------------------      0
                                                                       
Elasticomyces     51 VPDNVLDIQRAITGWCDSTEPLNLIATSGGTGFTPKDVTPEAVAPLLHKQ    100

EMBOSS_001         1 --------------------------------------------------      0
                                                                       
Elasticomyces    101 APGLVHGMLTASMRVTPFAMMARTVAGIRDRTLIVTLPGSPKGAKENLEA    150

EMBOSS_001         1 --------------------------------------------------      0
                                                                       
Elasticomyces    151 ILPQLAHACQQAAGADSRTLHVGGTDKLEKEAGIQPQPTVKDTSVHQHHH    200

EMBOSS_001         1 -------------------------------------ESPYPMLSVSEAL     13
                                                          |||||||:|.:||
Elasticomyces    201 HSHDHGHGGHSGPKAHTKPEERPVSNDPNAGPTKRHRESPYPMLAVEDAL    250

EMBOSS_001        14 SQIAQHTPMPQIVTSKVDSSLIGAVLAQDVSARENVPAFRASIVDGYAVV     63
                     ..||:|||.|:.|.:.|:..::|.|||:||:|||:|||||||||||||:|
Elasticomyces    251 QLIAEHTPEPKAVRAAVNEGVVGTVLAEDVTARESVPAFRASIVDGYAIV    300

EMBOSS_001        64 V---PQDGNMRGVFPVVSVSHAAPGDGEKMPTLKEGEIARITTGAPLPPG    110
                     .   |...:.:|:|||..||||..|:..|   |..||:||||||||||||
Elasticomyces    301 ASNHPMVPSTKGLFPVTGVSHAQAGEVAK---LSIGEVARITTGAPLPPG    347

EMBOSS_001       111 ATSVIMVEDTVLVSTTSSKTEDAEDGKGVEEEKEVEILAADKVREGENVR    160
                     ||:|:|||||||.|||       |||   :||.|:|:| .|.::||||||
Elasticomyces    348 ATAVVMVEDTVLRSTT-------EDG---QEEDEIEVL-TDAIKEGENVR    386

EMBOSS_001       161 EVGSDIKQGQLILGKGDQVSAVGGEIGLLAAVGVGEVQVYRRPVVGVLST    210
                     |||||:|.|.:::.||:.::|||||.||||:||..||.:::||:||||||
Elasticomyces    387 EVGSDVKAGDVVMKKGEGITAVGGEFGLLASVGTQEVSIFKRPLVGVLST    436

EMBOSS_001       211 GDEIVDHDRPGDLRLGEVRDTNRPTLISAARDWGYEVIDLGVARDKAGTL    260
                     |||||.||||.|||||||||||||||::|.|..|:|.:|||:|.||.|.|
Elasticomyces    437 GDEIVPHDRPEDLRLGEVRDTNRPTLLTAVRGSGFEAVDLGIASDKPGAL    486

EMBOSS_001       261 EETLRQALRQVDVVITTGGVSMGELDLLKPTIERSLGGTIRFGRVAMKPG    310
                     |.|||.||||||||||:|||||||||||||||||||||||.||||:||||
Elasticomyces    487 ENTLRDALRQVDVVITSGGVSMGELDLLKPTIERSLGGTIHFGRVSMKPG    536

EMBOSS_001       311 KPTTFATVPVKDND-GERVSKVIFSLPGNPASALVTFHLFVLPSLHQMSG    359
                     |||||||||||.:| .:|..|||||||||||||:||:||||||:|.:|:|
Elasticomyces    537 KPTTFATVPVKPSDSSDRERKVIFSLPGNPASAVVTYHLFVLPALQKMAG    586

EMBOSS_001       360 VSPP-GLPKVPVTLGHDFSLDRSRPEYHRAIVSVSRDGVLTAVSTGGQRS    408
                     .:.| |||||.|.|.|:..:|..|.||||.:||...||:|.|.|||.|||
Elasticomyces    587 FAQPWGLPKVKVVLDHEMRMDPLRTEYHRVVVSAREDGLLYATSTGFQRS    636

EMBOSS_001       409 SRVGSMKGANALLCMPCGPEPLRKGAKVEALLMGGLRSDV    448
                     ||:||.||||||||:|..|..|.||.|.:|||||.:.|.:
Elasticomyces    637 SRIGSFKGANALLCLPTRPGMLAKGEKADALLMGRVASLL    676


#---------------------------------------
#---------------------------------------
```
