## Supplementary material for "Phylogenetic based dissection of eukaryotic Mo-insertase functionality: From mechanism to complex assembly": Data file S2: Friedmanniomyces_endolithicus (KAK0311547.1).out

```
########################################
# Program: needle
# Rundate: Mon 17 Feb 2025 07:44:31
# Commandline: needle
#    -auto
#    -stdout
#    -asequence emboss_needle-I20250217-074424-0352-32820737-p1m.asequence
#    -bsequence emboss_needle-I20250217-074424-0352-32820737-p1m.bsequence
#    -datafile EBLOSUM62
#    -gapopen 10.0
#    -gapextend 0.5
#    -endopen 10.0
#    -endextend 0.5
#    -aformat3 pair
#    -sprotein1
#    -sprotein2
# Align_format: pair
# Report_file: stdout
########################################

#=======================================
#
# Aligned_sequences: 2
# 1: EMBOSS_001
# 2: Friedmanniomyces_endolithicus
# Matrix: EBLOSUM62
# Gap_penalty: 10.0
# Extend_penalty: 0.5
#
# Length: 694
# Identity:     291/694 (41.9%)
# Similarity:   352/694 (50.7%)
# Gaps:         260/694 (37.5%)
# Score: 1438.0
# 
#
#=======================================

EMBOSS_001         1 --------------------------------------------------      0
                                                                       
Friedmanniomy      1 MSAPSRLRAAILIISETANKDPTTDKGIAALQEVFSRIAGDRWDANETRI     50

EMBOSS_001         1 --------------------------------------------------      0
                                                                       
Friedmanniomy     51 VPDNAHDIQTSIKGWCDGTDPVNLIATSGGTGFAQKDVTPEAVTPLIHKH    100

EMBOSS_001         1 --------------------------------------------------      0
                                                                       
Friedmanniomy    101 APGLIHAMLSTSLKVTPFAMMARPVAGVRNKTLIVTLPGSPKGAKENLEA    150

EMBOSS_001         1 --------------------------------------------------      0
                                                                       
Friedmanniomy    151 ILPQLAHACQQAAGADSRSLHVGGTQQLEREAGLKAQSTVQDTSKHQHHH    200

EMBOSS_001         1 -----------------------------------------ESPYPMLSV      9
                                                              |||||||:|
Friedmanniomy    201 HSHNRSHGHGHGGHTGPKAHTKPEDRSVSNDPNAGPTQRYRESPYPMLAV    250

EMBOSS_001        10 SEALSQIAQHTPMPQIVTSKVDSSLIGAVLAQDVSARENVPAFRASIVDG     59
                     .|||..||:|||.|.|:.|.|:.|::|.|||:||:|||:|||||||||||
Friedmanniomy    251 EEALKLIAEHTPDPTILRSAVNESIVGCVLAEDVTARESVPAFRASIVDG    300

EMBOSS_001        60 YAVVV---PQDGNMRGVFPVVSVSHAAPGDGEKMPTLKEGEIARITTGAP    106
                     ||:|.   |...:.:|:|||..:|||..|:..|:.|   ||:||||||||
Friedmanniomy    301 YAIVASNHPLVPSTKGLFPVTGISHAQAGEVAKLGT---GEVARITTGAP    347

EMBOSS_001       107 LPPGATSVIMVEDTVLVSTTSSKTEDAEDGKGVEEEKEVEILAADKVREG    156
                     ||||||:|:|||||||.|.|       ||||   ||.|:||| .|.::||
Friedmanniomy    348 LPPGATAVVMVEDTVLRSMT-------EDGK---EEDEIEIL-TDAIKEG    386

EMBOSS_001       157 ENVREVGSDIKQGQLILGKGDQVSAVGGEIGLLAAVGVGEVQVYRRPVVG    206
                     |||||||||::.|.:::.||:.::|||||.||||:||..|:.||::||||
Friedmanniomy    387 ENVREVGSDVRAGDVVMRKGEGMTAVGGEFGLLASVGTQEISVYKQPVVG    436

EMBOSS_001       207 VLSTGDEIVDHDRPGDLRLGEVRDTNRPTLISAARDWGYEVIDLGVARDK    256
                     ||||||||:.|||.|||.||||||||||||::|.|..|:|.:|||:|.||
Friedmanniomy    437 VLSTGDEIIPHDRSGDLMLGEVRDTNRPTLLTAVRGSGFEAVDLGIASDK    486

EMBOSS_001       257 AGTLEETLRQALRQVDVVITTGGVSMGELDLLKPTIERSLGGTIRFGRVA    306
                     .|.||..||.|||.||:|||:|||||||||||||||||||||||.||||:
Friedmanniomy    487 PGALETALRDALRTVDIVITSGGVSMGELDLLKPTIERSLGGTIHFGRVS    536

EMBOSS_001       307 MKPGKPTTFATVPVKDND-GERVSKVIFSLPGNPASALVTFHLFVLPSLH    355
                     |||||||||||||||.:| .:|..|.|||||||||||:||:.|||||:|.
Friedmanniomy    537 MKPGKPTTFATVPVKPSDSSDRKRKAIFSLPGNPASAVVTYQLFVLPALQ    586

EMBOSS_001       356 QMSGVSPP-GLPKVPVTLGHDFSLDRSRPEYHRAIVSVSRDGVLTAVSTG    404
                     :|:|.:|| |||||.|.|.|:..:|..|.|||||:|....||:|.|.|||
Friedmanniomy    587 KMAGFNPPWGLPKVKVVLEHEVRMDPKRAEYHRAVVEAKEDGLLYATSTG    636

EMBOSS_001       405 GQRSSRVGSMKGANALLCMPCGPEPLRKGAKVEALLMGGLRSDV    448
                     .|||||:||.||||||||:|..|..|.:|.||:|||||.:.|.:
Friedmanniomy    637 FQRSSRIGSFKGANALLCLPPRPGTLARGEKVDALLMGKIISAL    680


#---------------------------------------
#---------------------------------------
```
