## Supplementary material for "Phylogenetic based dissection of eukaryotic Mo-insertase functionality: From mechanism to complex assembly": Data file S2: Geotrichum_candidum (KAF5108556.1).out

```
########################################
# Program: needle
# Rundate: Mon 17 Feb 2025 07:43:54
# Commandline: needle
#    -auto
#    -stdout
#    -asequence emboss_needle-I20250217-074351-0750-45341756-p1m.asequence
#    -bsequence emboss_needle-I20250217-074351-0750-45341756-p1m.bsequence
#    -datafile EBLOSUM62
#    -gapopen 10.0
#    -gapextend 0.5
#    -endopen 10.0
#    -endextend 0.5
#    -aformat3 pair
#    -sprotein1
#    -sprotein2
# Align_format: pair
# Report_file: stdout
########################################

#=======================================
#
# Aligned_sequences: 2
# 1: EMBOSS_001
# 2: Geotrichum_candidum
# Matrix: EBLOSUM62
# Gap_penalty: 10.0
# Extend_penalty: 0.5
#
# Length: 466
# Identity:     248/466 (53.2%)
# Similarity:   323/466 (69.3%)
# Gaps:          45/466 ( 9.7%)
# Score: 1147.5
# 
#
#=======================================

EMBOSS_001         1 ESPYPMLSVSEALSQIAQHTPMPQ--IVTSKVDSSLIGAVLAQDVSAREN     48
                          ||.|..||..||:|||.|:  ::.......|.|:|:|:||.:.:|
Geotrichum_ca      1 -----MLPVDTALDLIAKHTPAPEEPVILPLSSPLLAGSVIAEDVYSPDN     45

EMBOSS_001        49 VPAFRASIVDGYAVVVPQDGNMR-GVFPVVSVSHAAPGDGEKMPTLKEGE     97
                     ||.:||||||||||.   |.::: ||:|||:||||:...|||...||.|:
Geotrichum_ca     46 VPNYRASIVDGYAVA---DADLQPGVYPVVAVSHASSHGGEKSSFLKSGQ     92

EMBOSS_001        98 IARITTGAPLPPGATSVIMVEDTVLVSTTSSKTEDAEDGKGVEEEKEVEI    147
                     |||:|||||:|||..:|||||:|.|:|||       |||   .||.||.|
Geotrichum_ca     93 IARVTTGAPVPPGTVAVIMVEETELISTT-------EDG---TEEHEVRI    132

EMBOSS_001       148 LAADKVREGENVREVGSDIKQGQLILGKGDQVSAVGGEIGLLAAVGVGE-    196
                     ||.: ::.|||:||||||||:|.|::.:|..:|...||||:||::|:.: 
Geotrichum_ca    133 LAKN-IQSGENIREVGSDIKKGSLVISQGAVISGTAGEIGVLASLGMTDS    181

EMBOSS_001       197 VQVYRRPVVGVLSTGDEIVD--HDRPGDLRLGEVRDTNRPTLISAARDWG    244
                     ::|||:|:|||||||||:||  :.....|..||:.|:|||.|:...|.||
Geotrichum_ca    182 IKVYRKPIVGVLSTGDEVVDTLNGEKHLLEYGEIYDSNRPMLLETIRSWG    231

EMBOSS_001       245 YEVIDLGVARDKAGTLEETLRQALRQVDVVITTGGVSMGELDLLKPT-IE    293
                     :|.||||:|||....|..|::::|.|||::||||||||||||||||| :.
Geotrichum_ca    232 FEAIDLGIARDVDAELSTTIQKSLSQVDLLITTGGVSMGELDLLKPTLVS    281

EMBOSS_001       294 RSLGGTIRFGRVAMKPGKPTTFATVPVKDNDGERVS----KVIFSLPGNP    339
                     .::||||.||||||||||||||.|||.|| ||...:    ||:|:|||||
Geotrichum_ca    282 DAIGGTIHFGRVAMKPGKPTTFVTVPAKD-DGRNANNYGDKVVFALPGNP    330

EMBOSS_001       340 ASALVTFHLFVLPSLHQMSGVSPPGLPKVPVTLGHDFSLDRSRPEYHRAI    389
                     |||.|||||||||:|.:|:|.:|..||:|.|.|....||| .||||||  
Geotrichum_ca    331 ASASVTFHLFVLPALRKMAGQTPQSLPRVRVFLDQAVSLD-PRPEYHR--    377

EMBOSS_001       390 VSVSRD---GVLTAVSTGGQRSSRVGSMKGANALLCMPCGPEPLR----K    432
                     |.:::|   |.|.|.||||||||||||::|||.||.:|...:..|    |
Geotrichum_ca    378 VHIAQDPTTGALVATSTGGQRSSRVGSIQGANGLLVLPSSHDAKRNRMEK    427

EMBOSS_001       433 GAKVEALLMGGLRSDV    448
                     |..::|:|:..|    
Geotrichum_ca    428 GDILDAILINRL----    439


#---------------------------------------
#---------------------------------------
```
