## Supplementary material for "Phylogenetic based dissection of eukaryotic Mo-insertase functionality: From mechanism to complex assembly": Data file S2: Hesseltinella_vesiculosa (ORX54454.1).out

```
########################################
# Program: needle
# Rundate: Mon 17 Feb 2025 07:43:20
# Commandline: needle
#    -auto
#    -stdout
#    -asequence emboss_needle-I20250217-074316-0270-79516724-p1m.asequence
#    -bsequence emboss_needle-I20250217-074316-0270-79516724-p1m.bsequence
#    -datafile EBLOSUM62
#    -gapopen 10.0
#    -gapextend 0.5
#    -endopen 10.0
#    -endextend 0.5
#    -aformat3 pair
#    -sprotein1
#    -sprotein2
# Align_format: pair
# Report_file: stdout
########################################

#=======================================
#
# Aligned_sequences: 2
# 1: EMBOSS_001
# 2: Hesseltinella_vesiculosa
# Matrix: EBLOSUM62
# Gap_penalty: 10.0
# Extend_penalty: 0.5
#
# Length: 666
# Identity:     215/666 (32.3%)
# Similarity:   286/666 (42.9%)
# Gaps:         245/666 (36.8%)
# Score: 957.0
# 
#
#=======================================

EMBOSS_001         1 --------------------------------------------------      0
                                                                       
Hesseltinella      1 MDKPFTVGIVTVSDSSFSNNELDKSGPLIGEMISSSPGYKVVKKTIVPDE     50

EMBOSS_001         1 --------------------------------------------------      0
                                                                       
Hesseltinella     51 PAEITKVVKHWSDDLALEVVLLTGGTGFAERDQTPETVQPLLTRVTPGIT    100

EMBOSS_001         1 --------------------------------------------------      0
                                                                       
Hesseltinella    101 QLLMNVSLTKTPMAALSRMTSGFRNRTLIVTLPGSPKACRENLEALLPIL    150

EMBOSS_001         1 --------------------------------------------------      0
                                                                       
Hesseltinella    151 SHALDLVRNQRTRVQVTHAALASSHLPPGVTVHQCVHQHHHIPKHLGKTN    200

EMBOSS_001         1 -----------ESPYPMLSVSEALSQIAQHTPMPQIVTSKVDSSLIGAVL     39
                                :|||||:||.||...|.:.|......|.:|...|:|.||
Hesseltinella    201 DLNAPVTKRARQSPYPMISVDEAKQIIYKCTRSITSETMEVAQDLVGRVL    250

EMBOSS_001        40 AQDVSARENVPAFRASIVDGYAVVVPQDGNMRGVFPVVSVSHAAPGDGEK     89
                     .:||.|:|.||.:|||:||||||:. .||  .|::||..||.|:..|  :
Hesseltinella    251 DEDVFAKEPVPGYRASMVDGYAVIA-SDG--PGIYPVTQVSVASGQD--Q    295

EMBOSS_001        90 MPTLKEGEIARITTGAPLPPGATSVIMVEDTVLVSTTSSKTEDAEDGKGV    139
                     .|||:.|:|||:|||..:|.||.:|:|||||.|.:.|       ||||  
Hesseltinella    296 TPTLQSGQIARVTTGGLVPEGADAVVMVEDTTLATVT-------EDGK--    336

EMBOSS_001       140 EEEKEVEILAADKVREGENVREVGSDIKQGQLILGKGDQVSAVGGEIGLL    189
                      ||..|:| .|:.|..|.|:|.:|||.::|.|:..||..:|.:|.|:|||
Hesseltinella    337 -EEATVQI-HAENVCAGSNIRPIGSDCQKGDLVCTKGTIISTLGSELGLL    384

EMBOSS_001       190 AAVGVGEVQVYRRPVVGVLSTGDEIVDHDRPGDLRLGEVRDTNRPTLISA    239
                     |:|||..|.|..:|.|||.|:|:|:.:......||:||:||:||.||::|
Hesseltinella    385 ASVGVTHVDVVGKPKVGVFSSGNELRELHAAQPLRIGEIRDSNRMTLMAA    434

EMBOSS_001       240 ARDWGYEVIDLGVARDKAGTLEETLRQALRQVDVVITTGGVSMGELDLLK    289
                     ....|:|.:|.|:..|....:....:.||.:|||:|:||||||||.|.:|
Hesseltinella    435 ITQAGFEAVDFGILSDDVNHIRAAFQLALTKVDVIISTGGVSMGEADWIK    484

EMBOSS_001       290 PTIERSLGGTIRFGRVAMKPGKPTTFATVPVKDNDGERVSKVIFSLPGNP    339
                     |.:|:||..||.||||.|||.|||||||:|...:|    ..:.|:|||||
Hesseltinella    485 PMLEQSLQATIHFGRVMMKPAKPTTFATIPRAHSD----PCLAFALPGNP    530

EMBOSS_001       340 ASALVTFHLFVLPSLHQMSGVSPPGLPKVPVTLGHDFSLDRSRPEYHRAI    389
                     .||.|.|:|||||:|.:||||.......:|||:.||..|| |||||||..
Hesseltinella    531 VSATVAFYLFVLPALRRMSGVIQYENTTLPVTIKHDIQLD-SRPEYHRVQ    579

EMBOSS_001       390 VSVSRDGVLTAVSTGGQRSSRVGSMKGANALLCMPCGPEPLR-------K    432
                     |.|..||.|.|.|||.|:|||:.||..||.||.:|    |.|       |
Hesseltinella    580 VQVQADGKLVATSTGSQQSSRMLSMSLANGLLVLP----PSRPDKHVVLK    625

EMBOSS_001       433 GAKVEALLMGGLRSDV    448
                     |.:|:.:::|..:.  
Hesseltinella    626 GEQVQCMMVGSFQI--    639


#---------------------------------------
#---------------------------------------
```
