## Supplementary material for "Phylogenetic based dissection of eukaryotic Mo-insertase functionality: From mechanism to complex assembly": Data file S2: Lecanicillium_sp._MT-2017a (KAK3182382.1).out

```
########################################
# Program: needle
# Rundate: Mon 17 Feb 2025 07:42:48
# Commandline: needle
#    -auto
#    -stdout
#    -asequence emboss_needle-I20250217-074245-0226-55141468-p1m.asequence
#    -bsequence emboss_needle-I20250217-074245-0226-55141468-p1m.bsequence
#    -datafile EBLOSUM62
#    -gapopen 10.0
#    -gapextend 0.5
#    -endopen 10.0
#    -endextend 0.5
#    -aformat3 pair
#    -sprotein1
#    -sprotein2
# Align_format: pair
# Report_file: stdout
########################################

#=======================================
#
# Aligned_sequences: 2
# 1: EMBOSS_001
# 2: Lecanicillium_sp._MT-2017a
# Matrix: EBLOSUM62
# Gap_penalty: 10.0
# Extend_penalty: 0.5
#
# Length: 627
# Identity:     317/627 (50.6%)
# Similarity:   376/627 (60.0%)
# Gaps:         194/627 (30.9%)
# Score: 1623.0
# 
#
#=======================================

EMBOSS_001         1 --------------------------------------------------      0
                                                                       
Lecanicillium      1 MDGSLTAAILIVSTTAAKDPSTDATAPILKEVIEVEGAGKWSVTGQSIVS     50

EMBOSS_001         1 --------------------------------------------------      0
                                                                       
Lecanicillium     51 DDVLAIQRQIMQWADAPDAPNLIVTTGGTGFAVADGTPEQAAGANTRALH    100

EMBOSS_001         1 --------------------------------------------------      0
                                                                       
Lecanicillium    101 SGGVKKLEKDAGIASEASQSHSHDHSHTHDHSHSHEHGHGHGHHHGGGGH    150

EMBOSS_001         1 ---------------------------ESPYPMLSVSEALSQIAQHTPMP     23
                                                ||||||:||.:||:.|::.||.|
Lecanicillium    151 GNLVRHTRPESLPLSNDPTLGPTRRYRESPYPMVSVDDALNMISEFTPGP    200

EMBOSS_001        24 QIVTSKVDSSLIGAVLAQDVSARENVPAFRASIVDGYAVVVPQDGNMRGV     73
                     |....|||..:||:|||::|:|.|||||||||||||||||.|:||||.|.
Lecanicillium    201 QSERRKVDQDIIGSVLAEEVTANENVPAFRASIVDGYAVVAPKDGNMTGT    250

EMBOSS_001        74 FPVVSVSHAAPGDGEKMPTLKEGEIARITTGAPLPPGATSVIMVEDTVLV    123
                     |||..|||||||:   :..||||.:||||||||||||||||||||||:|.
Lecanicillium    251 FPVTGVSHAAPGE---IGALKEGTVARITTGAPLPPGATSVIMVEDTILK    297

EMBOSS_001       124 STTSSKTEDAEDGKGVEEEKEVEILAADKVREGENVREVGSDIKQGQLIL    173
                     |.|       :|||   ||||:|| .|:.|:|||||||||||:|.|..||
Lecanicillium    298 SMT-------DDGK---EEKEIEI-HAEGVKEGENVREVGSDVKTGTSIL    336

EMBOSS_001       174 GKGDQVSAVGGEIGLLAAVGVGEVQVYRRPVVGVLSTGDEIVDHDRPGDL    223
                     .||:|:|.||||:||||:|||.|..|||:||:|:|||||||::|:|||.|
Lecanicillium    337 RKGEQISGVGGEVGLLASVGVAETLVYRKPVIGILSTGDEIIEHNRPGPL    386

EMBOSS_001       224 RLGEVRDTNRPTLISAARDWGYEVIDLGVARDKAGTLEETLRQALRQVDV    273
                     :|||||||||.||||||::||::|||||:|:||:.|||||||..|||.||
Lecanicillium    387 KLGEVRDTNRVTLISAAKEWGFDVIDLGIAKDKSNTLEETLRGGLRQADV    436

EMBOSS_001       274 VITTGGVSMGELDLLKPTIERSLGGTIRFGRVAMKPGKPTTFATVPVKDN    323
                     :||||||||||||||||||||||||||.||||||||||||||||:|||||
Lecanicillium    437 LITTGGVSMGELDLLKPTIERSLGGTIHFGRVAMKPGKPTTFATIPVKDN    486

EMBOSS_001       324 DGERVSKVIFSLPGNPASALVTFHLFVLPSLHQMSGVSPPGLPKVPVTLG    373
                     .|:||:||:|||||||||||||||||||||||::.||||.|||:||||||
Lecanicillium    487 SGQRVTKVVFSLPGNPASALVTFHLFVLPSLHKLCGVSPVGLPRVPVTLG    536

EMBOSS_001       374 HDFSLDRSRPEYHRAIVSVSRDGVLTAVSTGGQRSSRVGSMKGANALLCM    423
                     |||.:| .|||||||:|:...||.|.|:||||||||:|||::.||:|:||
Lecanicillium    537 HDFPMD-PRPEYHRAVVAAGADGQLAAMSTGGQRSSKVGSLRSANSLICM    585

EMBOSS_001       424 PCGPEPLRKGAKVEALLMGGLRSDV--    448
                     |.|...|:||:||:||||..:||..  
Lecanicillium    586 PSGKGVLQKGSKVDALLMNAVRSASTV    612


#---------------------------------------
#---------------------------------------
```
