## Supplementary material for "Phylogenetic based dissection of eukaryotic Mo-insertase functionality: From mechanism to complex assembly": Data file S2: Neohortaea_acidophila (KAF2484867.1).out

```
########################################
# Program: needle
# Rundate: Mon 17 Feb 2025 07:41:27
# Commandline: needle
#    -auto
#    -stdout
#    -asequence emboss_needle-I20250217-074123-0492-99733958-p1m.asequence
#    -bsequence emboss_needle-I20250217-074123-0492-99733958-p1m.bsequence
#    -datafile EBLOSUM62
#    -gapopen 10.0
#    -gapextend 0.5
#    -endopen 10.0
#    -endextend 0.5
#    -aformat3 pair
#    -sprotein1
#    -sprotein2
# Align_format: pair
# Report_file: stdout
########################################

#=======================================
#
# Aligned_sequences: 2
# 1: EMBOSS_001
# 2: Neohortaea_acidophila
# Matrix: EBLOSUM62
# Gap_penalty: 10.0
# Extend_penalty: 0.5
#
# Length: 499
# Identity:     124/499 (24.8%)
# Similarity:   196/499 (39.3%)
# Gaps:          96/499 (19.2%)
# Score: 289.5
# 
#
#=======================================

EMBOSS_001         1 ESPYPMLSVSEALSQIA--------------QHTPMPQIVTSKVDSSLIG     36
                         ..::.:||..:||              :..|:.|.|...|.:||..
Neohortaea_ac      1 ----MHIAYTEARRRIAAVAAERRDSFLRDGETVPLHQAVGRTVKTSLFS     46

EMBOSS_001        37 AVLAQDVSARENVPAFRASIVDGYAV-------VVPQDGNM-RGVFPVVS     78
                     ..         :.|....|.:||:||       ..||...| |.|..:|:
Neohortaea_ac     47 PA---------STPTCDTSAMDGFAVCSALTASASPQTPLMLRVVGSIVA     87

EMBOSS_001        79 VSHAAPGDGEKMPTLKEGEI-------ARITTGAPLPPGATSVIMVEDTV    121
                             |::..|..:.::       ..|.||||.|...:.....:..|
Neohortaea_ac     88 --------GDEASTFFDTDVVDGVVPCVEIMTGAPFPLTRSEHCQYDACV    129

EMBOSS_001       122 LVSTTSSKTEDAEDGKGVEEEKEVEILAADKVREGENVREVGSDIKQGQL    171
                     ....|.         |.:.:|..::|  ...|...::.|..|.|...|..
Neohortaea_ac    130 PREHTR---------KSLHDEWLIQI--EQPVEWNQHRRVAGGDYSIGDP    168

EMBOSS_001       172 ILGKGDQVSAVGGEIGLLAAVGVGEVQVYRRPVVGVLSTGDEIV---DHD    218
                     |..:|  |......|...|:|||.....:||..|||||||.|::   |..
Neohortaea_ac    169 IAEEG--VVLDPRHIMAAASVGVDSFHCFRRVRVGVLSTGAELLQESDSR    216

EMBOSS_001       219 RPGDLRLGEVRDTNRPTLISAARDWGYEVIDLGVARDKAGTLEETLRQAL    268
                     |..|  ..::.|.|.|.|::|.|:.|.|...||.|.|......|.:|..:
Neohortaea_ac    217 RTND--RSKIPDANAPYLLAAMRELGAESHFLGTAPDGLIETSEHIRSVM    264

EMBOSS_001       269 RQV--DVVITTGGVSMGELDLLKPTIERSLGGTIRFGRVAMKPGKPTTFA    316
                     ...  |:::::|.||.|.:|.: |...::|...|.|..||::||.|...|
Neohortaea_ac    265 TSASFDIIVSSGAVSAGTMDHI-PEALKTLQAAIHFHHVAIRPGHPALLA    313

EMBOSS_001       317 TVPVKDNDGERVSKVIFSLPGNPASALVTFHLFVLPSLHQMSGVSPPGLP    366
                     |||:.:...|:|:  .|.|||||.:|...|....:|..|.:.|.|     
Neohortaea_ac    314 TVPLPNQVDEKVT--YFGLPGNPIAAAACFRFLFMPYYHGLLGNS-----    356

EMBOSS_001       367 KVPVTL---------------GHDFSLDRSRPEYHRAIVSVSRDGVLTAV    401
                     :||.|.               |..|| :..:.::.|...:...:|.|.|.
Neohortaea_ac    357 QVPCTTATLRRNPQEPDARIRGLVFS-NAKQVDHFRHGRAEMVEGELVAQ    405

EMBOSS_001       402 STGGQRSSRVGSMKGANALLCMPCGPEPLRKGAKVEALLMGGLRSDV--    448
                     .:..|..:::.....||..:.:|.....:..|.::....:......|  
Neohortaea_ac    406 FSAQQSPAKISPFIAANCWIHVPPATGEVLAGDRLHVYFLHDSSIPVLG    454


#---------------------------------------
#---------------------------------------
```
