## Supplementary material for "Phylogenetic based dissection of eukaryotic Mo-insertase functionality: From mechanism to complex assembly": Data file S2: Neohortaea_acidophila (KAF2488123.1).out

```
########################################
# Program: needle
# Rundate: Mon 17 Feb 2025 07:42:12
# Commandline: needle
#    -auto
#    -stdout
#    -asequence emboss_needle-I20250217-074207-0634-36148195-p1m.asequence
#    -bsequence emboss_needle-I20250217-074207-0634-36148195-p1m.bsequence
#    -datafile EBLOSUM62
#    -gapopen 10.0
#    -gapextend 0.5
#    -endopen 10.0
#    -endextend 0.5
#    -aformat3 pair
#    -sprotein1
#    -sprotein2
# Align_format: pair
# Report_file: stdout
########################################

#=======================================
#
# Aligned_sequences: 2
# 1: EMBOSS_001
# 2: Neohortaea_acidophila
# Matrix: EBLOSUM62
# Gap_penalty: 10.0
# Extend_penalty: 0.5
#
# Length: 693
# Identity:     299/693 (43.1%)
# Similarity:   356/693 (51.4%)
# Gaps:         262/693 (37.8%)
# Score: 1480.5
# 
#
#=======================================

EMBOSS_001         1 --------------------------------------------------      0
                                                                       
Neohortaea_ac      1 MTDNPKFTACIIVVSETASKDPSSDKCIPALQEVFANDGQGRFTAEDTVI     50

EMBOSS_001         1 --------------------------------------------------      0
                                                                       
Neohortaea_ac     51 VPDDVLQIQRAITQRTDGGEAVNLIVTSGGTGFAQKDVTPEAVMPLIHRH    100

EMBOSS_001         1 --------------------------------------------------      0
                                                                       
Neohortaea_ac    101 AQGLVHAMLAASLEVTPFAMMSRPVAGVRNNTLILTLPGSPKGAKENLSA    150

EMBOSS_001         1 --------------------------------------------------      0
                                                                       
Neohortaea_ac    151 VIKQLAHACQQAAGADSRSLHVGGVKKLERDAGVGVNGAQQHSHSHNHGH    200

EMBOSS_001         1 ---------------------------------------ESPYPMLSVSE     11
                                                            |||||||||.:
Neohortaea_ac    201 GHHHHHHGHGHHGPQAHTTPADRPQISNDPNAGPTRRYRESPYPMLSVDD    250

EMBOSS_001        12 ALSQIAQHTPMPQIVTSKVDSSLIGAVLAQDVSARENVPAFRASIVDGYA     61
                     ||.||...||...:|.:.|:..|:|:|||:||.|||:|||||||||||||
Neohortaea_ac    251 ALKQITASTPGLVVVKAAVNEGLVGSVLAEDVVARESVPAFRASIVDGYA    300

EMBOSS_001        62 VV------VPQDGNMRGVFPVVSVSHAAPGDGEKMPTLKEGEIARITTGA    105
                     |:      ||   :.:|||||.|:|||..|:   :|.||.||||||||||
Neohortaea_ac    301 VIASDHVLVP---STKGVFPVASISHAQAGE---VPELKPGEIARITTGA    344

EMBOSS_001       106 PLPPGATSVIMVEDTVLVSTTSSKTEDAEDGKGVEEEKEVEILAADKVRE    155
                     |||||||:|:|||||||.|.|       :||   .|||||||| .|.::.
Neohortaea_ac    345 PLPPGATAVVMVEDTVLRSQT-------DDG---TEEKEVEIL-TDAIKP    383

EMBOSS_001       156 GENVREVGSDIKQGQLILGKGDQVSAVGGEIGLLAAVGVGEVQVYRRPVV    205
                     ||||||:|||:|.|::|:.||:.::|||||.||||:||..||.||::|||
Neohortaea_ac    384 GENVREIGSDVKAGEVIMKKGEGITAVGGEFGLLASVGTREVSVYKKPVV    433

EMBOSS_001       206 GVLSTGDEIVDHDRPGDLRLGEVRDTNRPTLISAARDWGYEVIDLGVARD    255
                     ||||||||||.|||.|:||||||||||||||::|.:..|:|.:|||:|.|
Neohortaea_ac    434 GVLSTGDEIVQHDREGELRLGEVRDTNRPTLLTAVKGSGFEAVDLGIASD    483

EMBOSS_001       256 KAGTLEETLRQALRQVDVVITTGGVSMGELDLLKPTIERSLGGTIRFGRV    305
                     |.|.||::||.|||:|||::|:|||||||||||||||||||||||.||||
Neohortaea_ac    484 KPGALEQSLRDALRRVDVIVTSGGVSMGELDLLKPTIERSLGGTIHFGRV    533

EMBOSS_001       306 AMKPGKPTTFATVPVKDNDGERVSKVIFSLPGNPASALVTFHLFVLPSLH    355
                     :|||||||||||||.|.:.|:|.||.|||||||||||:||:|||||||||
Neohortaea_ac    534 SMKPGKPTTFATVPFKSDHGQRTSKTIFSLPGNPASAVVTYHLFVLPSLH    583

EMBOSS_001       356 QMSGVSPPGLPKVPVTLGHDFSLDRSRPEYHRAIVSVSRDGVLTAVSTGG    405
                     ||||:||.|||:|.|.|..|..||..|.||||.:||..|||.|.|.|||.
Neohortaea_ac    584 QMSGISPAGLPRVKVVLDQDVRLDPKRNEYHRVVVSARRDGQLYATSTGF    633

EMBOSS_001       406 QRSSRVGSMKGANALLCMPCGPEPLRKGAKVEALLMGGLRSDV    448
                     |||||:||.|.||||||:|.....|:||.||:|||||.:.|:|
Neohortaea_ac    634 QRSSRIGSFKSANALLCLPAEEGSLKKGEKVDALLMGKIVSEV    676


#---------------------------------------
#---------------------------------------
```
