## Supplementary material for "Phylogenetic based dissection of eukaryotic Mo-insertase functionality: From mechanism to complex assembly": Data file S2: Neurospora_crassa(XP_011394325.1).out

```
########################################
# Program: needle
# Rundate: Mon 17 Feb 2025 07:33:35
# Commandline: needle
#    -auto
#    -stdout
#    -asequence emboss_needle-I20250217-073331-0230-74672297-p1m.asequence
#    -bsequence emboss_needle-I20250217-073331-0230-74672297-p1m.bsequence
#    -datafile EBLOSUM62
#    -gapopen 10.0
#    -gapextend 0.5
#    -endopen 10.0
#    -endextend 0.5
#    -aformat3 pair
#    -sprotein1
#    -sprotein2
# Align_format: pair
# Report_file: stdout
########################################

#=======================================
#
# Aligned_sequences: 2
# 1: EMBOSS_001
# 2: Neurospora_crassa(XP_011394325.1)
# Matrix: EBLOSUM62
# Gap_penalty: 10.0
# Extend_penalty: 0.5
#
# Length: 726
# Identity:     448/726 (61.7%)
# Similarity:   448/726 (61.7%)
# Gaps:         278/726 (38.3%)
# Score: 2251.0
# 
#
#=======================================

EMBOSS_001         1 --------------------------------------------------      0
                                                                       
Neurospora_cr      1 MSSSTTPAALKAAILIVSTTAAQDPATDSADVTLRQVFDEQQAQWEVHES     50

EMBOSS_001         1 --------------------------------------------------      0
                                                                       
Neurospora_cr     51 KIVPDDVVQIQKQIIHWTNQATAASGDNNNNNNTNTINLIVTTGGTGFAV    100

EMBOSS_001         1 --------------------------------------------------      0
                                                                       
Neurospora_cr    101 SDQTTEAVSALLHKNAPGLVHGMLAASLQVTPFAMMSRPVAGVRNGTVIV    150

EMBOSS_001         1 --------------------------------------------------      0
                                                                       
Neurospora_cr    151 ALPGSPKGAKENLQAVIKMLPHACMQAAGANSRALHKGGVKKLEQEAGVE    200

EMBOSS_001         1 --------------------------------------------------      0
                                                                       
Neurospora_cr    201 GGGGRGHGHGHGHGHGHKHHDHGEHRGGGGGGCGAHGHGHNHGHGPGHGH    250

EMBOSS_001         1 ---------------------------ESPYPMLSVSEALSQIAQHTPMP     23
                                                |||||||||||||||||||||||
Neurospora_cr    251 AGLVRHTIPSENPKSNDPSLGPSRRHRESPYPMLSVSEALSQIAQHTPMP    300

EMBOSS_001        24 QIVTSKVDSSLIGAVLAQDVSARENVPAFRASIVDGYAVVVPQDGNMRGV     73
                     ||||||||||||||||||||||||||||||||||||||||||||||||||
Neurospora_cr    301 QIVTSKVDSSLIGAVLAQDVSARENVPAFRASIVDGYAVVVPQDGNMRGV    350

EMBOSS_001        74 FPVVSVSHAAPGDGEKMPTLKEGEIARITTGAPLPPGATSVIMVEDTVLV    123
                     ||||||||||||||||||||||||||||||||||||||||||||||||||
Neurospora_cr    351 FPVVSVSHAAPGDGEKMPTLKEGEIARITTGAPLPPGATSVIMVEDTVLV    400

EMBOSS_001       124 STTSSKTEDAEDGKGVEEEKEVEILAADKVREGENVREVGSDIKQGQLIL    173
                     ||||||||||||||||||||||||||||||||||||||||||||||||||
Neurospora_cr    401 STTSSKTEDAEDGKGVEEEKEVEILAADKVREGENVREVGSDIKQGQLIL    450

EMBOSS_001       174 GKGDQVSAVGGEIGLLAAVGVGEVQVYRRPVVGVLSTGDEIVDHDRPGDL    223
                     ||||||||||||||||||||||||||||||||||||||||||||||||||
Neurospora_cr    451 GKGDQVSAVGGEIGLLAAVGVGEVQVYRRPVVGVLSTGDEIVDHDRPGDL    500

EMBOSS_001       224 RLGEVRDTNRPTLISAARDWGYEVIDLGVARDKAGTLEETLRQALRQVDV    273
                     ||||||||||||||||||||||||||||||||||||||||||||||||||
Neurospora_cr    501 RLGEVRDTNRPTLISAARDWGYEVIDLGVARDKAGTLEETLRQALRQVDV    550

EMBOSS_001       274 VITTGGVSMGELDLLKPTIERSLGGTIRFGRVAMKPGKPTTFATVPVKDN    323
                     ||||||||||||||||||||||||||||||||||||||||||||||||||
Neurospora_cr    551 VITTGGVSMGELDLLKPTIERSLGGTIRFGRVAMKPGKPTTFATVPVKDN    600

EMBOSS_001       324 DGERVSKVIFSLPGNPASALVTFHLFVLPSLHQMSGVSPPGLPKVPVTLG    373
                     ||||||||||||||||||||||||||||||||||||||||||||||||||
Neurospora_cr    601 DGERVSKVIFSLPGNPASALVTFHLFVLPSLHQMSGVSPPGLPKVPVTLG    650

EMBOSS_001       374 HDFSLDRSRPEYHRAIVSVSRDGVLTAVSTGGQRSSRVGSMKGANALLCM    423
                     ||||||||||||||||||||||||||||||||||||||||||||||||||
Neurospora_cr    651 HDFSLDRSRPEYHRAIVSVSRDGVLTAVSTGGQRSSRVGSMKGANALLCM    700

EMBOSS_001       424 PCGPEPLRKGAKVEALLMGGLRSDV-    448
                     ||||||||||||||||||||||||| 
Neurospora_cr    701 PCGPEPLRKGAKVEALLMGGLRSDVI    726


#---------------------------------------
#---------------------------------------
```
