## Supplementary material for "Phylogenetic based dissection of eukaryotic Mo-insertase functionality: From mechanism to complex assembly": Data file S2: Pseudocercospora_eumusae (KXS99726.1).out

```
########################################
# Program: needle
# Rundate: Mon 17 Feb 2025 07:40:52
# Commandline: needle
#    -auto
#    -stdout
#    -asequence emboss_needle-I20250217-074047-0531-36807132-p1m.asequence
#    -bsequence emboss_needle-I20250217-074047-0531-36807132-p1m.bsequence
#    -datafile EBLOSUM62
#    -gapopen 10.0
#    -gapextend 0.5
#    -endopen 10.0
#    -endextend 0.5
#    -aformat3 pair
#    -sprotein1
#    -sprotein2
# Align_format: pair
# Report_file: stdout
########################################

#=======================================
#
# Aligned_sequences: 2
# 1: EMBOSS_001
# 2: Pseudocercospora_eumusae
# Matrix: EBLOSUM62
# Gap_penalty: 10.0
# Extend_penalty: 0.5
#
# Length: 751
# Identity:     277/751 (36.9%)
# Similarity:   334/751 (44.5%)
# Gaps:         316/751 (42.1%)
# Score: 1374.5
# 
#
#=======================================

EMBOSS_001         1 --------------------------------------------------      0
                                                                       
Pseudocercosp      1 MPYIDHRYCMNRPVRLFANAHYSSCNTPFLLPPRISAANTLRKTGPLVSF     50

EMBOSS_001         1 --------------------------------------------------      0
                                                                       
Pseudocercosp     51 RLHSAATTTMSKLRAGIIIISETATKNPSTDKGIPVIRQVFADQGGDQWT    100

EMBOSS_001         1 --------------------------------------------------      0
                                                                       
Pseudocercosp    101 ADFTSIVPDNVLEIQRAVTKWTDASEPLNLVITSGGTGFAEEDVTPEAVT    150

EMBOSS_001         1 --------------------------------------------------      0
                                                                       
Pseudocercosp    151 PLLHKNAAGLVHTMLAASLAITPFAAMARPVAGVRNKTLILTLPGSPKGA    200

EMBOSS_001         1 --------------------------------------------------      0
                                                                       
Pseudocercosp    201 KENLEAVLKLLPHACQQAAGADSRTLHVGGVKKLEKDAGVAASSQADVAK    250

EMBOSS_001         1 --------------------------------------------ESPYPM      6
                                                                 ||||||
Pseudocercosp    251 HDHSHSHSHSHSHGHHHGPRAHTKPEDRIALSNDPSAGPTRRYRESPYPM    300

EMBOSS_001         7 LSVSEALSQIAQHTPMPQIVTSKVDSSLIGAVLAQDVSARENVPAFRASI     56
                     |||.:||:|||:|||.|:.:.:.|..|::|||||:||.|.|:||||||||
Pseudocercosp    301 LSVDDALAQIAEHTPAPKSIEAPVTESIVGAVLAKDVVAVESVPAFRASI    350

EMBOSS_001        57 VDGYAVVV---PQDGNMRGVFPVVSVSHAAPGDGEKMPTLKEGEIARITT    103
                     |||||:|.   |...:.:|:||||.:|||..  |:.:|.|:.||:.||||
Pseudocercosp    351 VDGYAIVASDHPMVPSTKGLFPVVGISHAEA--GKDIPKLEIGEVMRITT    398

EMBOSS_001       104 GAPLPPGATSVIMVEDTVLVSTTSSKTEDAEDGKGVEEEKEVEILAADKV    153
                     |||||||||:|:|||||||...|       :||   .||.|:||| .|.:
Pseudocercosp    399 GAPLPPGATAVVMVEDTVLRQMT-------DDG---NEEAEIEIL-TDAI    437

EMBOSS_001       154 REGENVREVGSDIKQGQLILGKGDQVSAVGGEIGLLAAVGVGEVQVYRRP    203
                     :.||||||:|||::.|..||..|..::.:|||.||||:|||..|.:|.||
Pseudocercosp    438 KSGENVREIGSDVQAGSKILSAGSAITCIGGEFGLLASVGVQNVSIYSRP    487

EMBOSS_001       204 VVGVLSTGDEIVDHDRPGDLRLGEVRDTNRPTLISAARDWGYEVIDLGVA    253
                     .:|||||||||:.|.....|:||:||||||||||:|.|..|:|.||||:|
Pseudocercosp    488 RIGVLSTGDEIIPHTTSSTLKLGQVRDTNRPTLITAIRGQGFEAIDLGIA    537

EMBOSS_001       254 RDKAGTLEETLRQALRQVDVVITTGGVSMGELDLLKPTIERSLGGTIRFG    303
                     .|..|.||||||.|||..||:||:|||||||||||||||||.|.|.|.||
Pseudocercosp    538 SDTPGALEETLRSALRACDVIITSGGVSMGELDLLKPTIERRLNGKIHFG    587

EMBOSS_001       304 RVAMKPGKPTTFATVPVKDNDGERVSKVIFSLPGNPASALVTFHLFVLPS    353
                     ||:||||||.||||:|.|.|.|....|||||||||||||:||||||||||
Pseudocercosp    588 RVSMKPGKPITFATIPFKSNTGADERKVIFSLPGNPASAIVTFHLFVLPS    637

EMBOSS_001       354 LHQMSGVSPPGLPKVPVTLGHDFSLDRSRPEYHRAIVSVSRDGVLTAVST    403
                     ||::||:||.|||||.|....|...|..|.||||.||:...||:|.|.||
Pseudocercosp    638 LHKLSGISPAGLPKVKVVATADIKCDTQRSEYHRVIVTAKADGLLYATST    687

EMBOSS_001       404 GGQRSSRVGSMKGANALLCMPCGPEPLRKGAKVEALLMGGLRSDV-----    448
                     |.||||.:||.||||||||:|.....::||.||:|||||.:.|:|     
Pseudocercosp    688 GFQRSSAIGSFKGANALLCLPTDRAVVKKGEKVDALLMGRIGSEVGMKAE    737

EMBOSS_001       449 -    448
                      
Pseudocercosp    738 L    738


#---------------------------------------
#---------------------------------------
```
