## Supplementary material for "Phylogenetic based dissection of eukaryotic Mo-insertase functionality: From mechanism to complex assembly": Data file S2: Pseudocercospora_fuligena (KAF7196685.1).out

```
########################################
# Program: needle
# Rundate: Mon 17 Feb 2025 07:40:15
# Commandline: needle
#    -auto
#    -stdout
#    -asequence emboss_needle-I20250217-074012-0350-2768379-p1m.asequence
#    -bsequence emboss_needle-I20250217-074012-0350-2768379-p1m.bsequence
#    -datafile EBLOSUM62
#    -gapopen 10.0
#    -gapextend 0.5
#    -endopen 10.0
#    -endextend 0.5
#    -aformat3 pair
#    -sprotein1
#    -sprotein2
# Align_format: pair
# Report_file: stdout
########################################

#=======================================
#
# Aligned_sequences: 2
# 1: EMBOSS_001
# 2: Pseudocercospora_fuligena
# Matrix: EBLOSUM62
# Gap_penalty: 10.0
# Extend_penalty: 0.5
#
# Length: 746
# Identity:     278/746 (37.3%)
# Similarity:   334/746 (44.8%)
# Gaps:         311/746 (41.7%)
# Score: 1379.5
# 
#
#=======================================

EMBOSS_001         1 --------------------------------------------------      0
                                                                       
Pseudocercosp      1 MNRLVRLFANAHYRSCGTTCLLPSRISAANNFSKTAPLVSLRLYSAATTM     50

EMBOSS_001         1 --------------------------------------------------      0
                                                                       
Pseudocercosp     51 SKLRAGIIIISETATKDPSTDKGIPALREVFADKGGDQWTADDTSIVPDS    100

EMBOSS_001         1 --------------------------------------------------      0
                                                                       
Pseudocercosp    101 VLDIQRAITKWTDATDPLNLVITSGGTGFAEKDVTPEAVTPLLHKNAAGL    150

EMBOSS_001         1 --------------------------------------------------      0
                                                                       
Pseudocercosp    151 VHTMLSASHAITPFAAMARPVAGVRNKTLILTLPGSPKGAKENLEAVLKL    200

EMBOSS_001         1 --------------------------------------------------      0
                                                                       
Pseudocercosp    201 LPHACQQAAGADSRTLHVGGVKKLEKDAGVAASSQTNVAKHDHSHSHSHG    250

EMBOSS_001         1 ---------------------------------------ESPYPMLSVSE     11
                                                            |||||||||.:
Pseudocercosp    251 HSQHGHGHGHHHGPRAHTKPEDRPALSNDPSAGPTRRYRESPYPMLSVDD    300

EMBOSS_001        12 ALSQIAQHTPMPQIVTSKVDSSLIGAVLAQDVSARENVPAFRASIVDGYA     61
                     ||:|||:|||.|:.:.:.|..|::|||||:||.|.|:|||||||||||||
Pseudocercosp    301 ALAQIAEHTPAPKSIEAAVSESIVGAVLAKDVVAAESVPAFRASIVDGYA    350

EMBOSS_001        62 VVV---PQDGNMRGVFPVVSVSHAAPGDGEKMPTLKEGEIARITTGAPLP    108
                     :|.   |.....:|:||||.:|||..  |:.:|.|:.||:.|||||||||
Pseudocercosp    351 IVASDHPMVPGTKGLFPVVGISHAEA--GKDIPKLEIGEVMRITTGAPLP    398

EMBOSS_001       109 PGATSVIMVEDTVLVSTTSSKTEDAEDGKGVEEEKEVEILAADKVREGEN    158
                     ||||:|:|||||||...|       |||   .||.|:||| .|.::.|||
Pseudocercosp    399 PGATAVVMVEDTVLRQMT-------EDG---NEEAEIEIL-TDAIKPGEN    437

EMBOSS_001       159 VREVGSDIKQGQLILGKGDQVSAVGGEIGLLAAVGVGEVQVYRRPVVGVL    208
                     |||:|||::.|..||..|..::::|||.||||:|||..|.:|.||.:|||
Pseudocercosp    438 VREIGSDVQAGSKILPAGSAITSIGGEFGLLASVGVQNVSIYSRPRIGVL    487

EMBOSS_001       209 STGDEIVDHDRPGDLRLGEVRDTNRPTLISAARDWGYEVIDLGVARDKAG    258
                     ||||||:.:.....|:||:|||||||||::|.|..|:|.||||:|.|..|
Pseudocercosp    488 STGDEIIPYTTTSTLKLGQVRDTNRPTLLTAIRGQGFEAIDLGIASDTPG    537

EMBOSS_001       259 TLEETLRQALRQVDVVITTGGVSMGELDLLKPTIERSLGGTIRFGRVAMK    308
                     .||||||.|||..||:||:|||||||||||||||||.|.|.|.||||:||
Pseudocercosp    538 ALEETLRSALRSCDVIITSGGVSMGELDLLKPTIERQLNGKIHFGRVSMK    587

EMBOSS_001       309 PGKPTTFATVPVKDNDGERVSKVIFSLPGNPASALVTFHLFVLPSLHQMS    358
                     |||||||||:|.|.|.||...|||||||||||||:||||||||||||::|
Pseudocercosp    588 PGKPTTFATIPFKSNTGEDERKVIFSLPGNPASAIVTFHLFVLPSLHKLS    637

EMBOSS_001       359 GVSPPGLPKVPVTLGHDFSLDRSRPEYHRAIVSVSRDGVLTAVSTGGQRS    408
                     |:||.|||||.|....|...|..|.||||.||....||.|.|.|||.|||
Pseudocercosp    638 GISPAGLPKVKVIATQDIKCDNQRSEYHRVIVMAHADGQLYATSTGFQRS    687

EMBOSS_001       409 SRVGSMKGANALLCMPCGPEPLRKGAKVEALLMGGLRSDV------    448
                     |.:||.||||||||:|.....::||.||:|||||.:.|:|      
Pseudocercosp    688 SAIGSFKGANALLCLPTDRAVVKKGEKVDALLMGRIGSEVGVKAEL    733


#---------------------------------------
#---------------------------------------
```
