## Supplementary material for "Phylogenetic based dissection of eukaryotic Mo-insertase functionality: From mechanism to complex assembly": Data file S2: Pseudocercospora_musae (KXT07929.1).out

```
########################################
# Program: needle
# Rundate: Mon 17 Feb 2025 07:39:13
# Commandline: needle
#    -auto
#    -stdout
#    -asequence emboss_needle-I20250217-073909-0319-38529337-p1m.asequence
#    -bsequence emboss_needle-I20250217-073909-0319-38529337-p1m.bsequence
#    -datafile EBLOSUM62
#    -gapopen 10.0
#    -gapextend 0.5
#    -endopen 10.0
#    -endextend 0.5
#    -aformat3 pair
#    -sprotein1
#    -sprotein2
# Align_format: pair
# Report_file: stdout
########################################

#=======================================
#
# Aligned_sequences: 2
# 1: EMBOSS_001
# 2: Pseudocercospora_musae
# Matrix: EBLOSUM62
# Gap_penalty: 10.0
# Extend_penalty: 0.5
#
# Length: 765
# Identity:     273/765 (35.7%)
# Similarity:   333/765 (43.5%)
# Gaps:         330/765 (43.1%)
# Score: 1355.5
# 
#
#=======================================

EMBOSS_001         1 --------------------------------------------------      0
                                                                       
Pseudocercosp      1 PTTRVHAPEIPYMFDCRYCIIRLVRLFANARYSSCHHPFLLSPRISAANT     50

EMBOSS_001         1 --------------------------------------------------      0
                                                                       
Pseudocercosp     51 LSKTGPLVSLRLHSAATTMSKLRAGIIIISETATKDPSSDRGIPVIREVF    100

EMBOSS_001         1 --------------------------------------------------      0
                                                                       
Pseudocercosp    101 ANKGGDQWTADDTSIVPDNVLEIQRAVTKWTDASEPLNLIITSGGTGFAE    150

EMBOSS_001         1 --------------------------------------------------      0
                                                                       
Pseudocercosp    151 KDVTPEAVTPLLHKNAAGLVHTMLAASLTITPFAAMARPVAGVRNKTLIL    200

EMBOSS_001         1 --------------------------------------------------      0
                                                                       
Pseudocercosp    201 TLPGSPKGAKENLEAVLKLLPHACQQAAGADSRTLHVGGVKKLESDAGIA    250

EMBOSS_001         1 --------------------------------------------------      0
                                                                       
Pseudocercosp    251 ASSQANAAKHHHPHSHSHNHSHHGHGHGHHHGPRAHTEPEDRPALSNDPR    300

EMBOSS_001         1 --------ESPYPMLSVSEALSQIAQHTPMPQIVTSKVDSSLIGAVLAQD     42
                             |||||||||.:||::||:|||.|:.:.:.|...::|||||:|
Pseudocercosp    301 AGPTRRYRESPYPMLSVDDALAKIAEHTPAPKTIQTPVTEFIVGAVLAKD    350

EMBOSS_001        43 VSARENVPAFRASIVDGYAVVV---PQDGNMRGVFPVVSVSHAAPGDGEK     89
                     |.|.|:|||||||:|||||:|.   |.....:|:||||.:|||..  |:.
Pseudocercosp    351 VVAAESVPAFRASMVDGYAIVASDHPMVPGTKGLFPVVGISHAEA--GKD    398

EMBOSS_001        90 MPTLKEGEIARITTGAPLPPGATSVIMVEDTVLVSTTSSKTEDAEDGKGV    139
                     :|.|:.||:.|||||||||||||:|:|||||||...|       :|||  
Pseudocercosp    399 IPKLEIGEVMRITTGAPLPPGATAVVMVEDTVLRQMT-------DDGK--    439

EMBOSS_001       140 EEEKEVEILAADKVREGENVREVGSDIKQGQLILGKGDQVSAVGGEIGLL    189
                      ||.|:||| .|.::.||||||:|||::.|..||..|..::::|||.|||
Pseudocercosp    440 -EEAEIEIL-TDAIKPGENVREIGSDVQAGSKILPAGSAITSIGGEFGLL    487

EMBOSS_001       190 AAVGVGEVQVYRRPVVGVLSTGDEIVDHDRPGDLRLGEVRDTNRPTLISA    239
                     |:|||..:.:|.||.:|||||||||:.|.....|::|:|||||||||::|
Pseudocercosp    488 ASVGVHNISIYSRPRIGVLSTGDEIIPHTTTDPLKIGQVRDTNRPTLLAA    537

EMBOSS_001       240 ARDWGYEVIDLGVARDKAGTLEETLRQALRQVDVVITTGGVSMGELDLLK    289
                     .|..|:|.||||:|.|..|.||.|||.|||...||||:||||||||||||
Pseudocercosp    538 IRGQGFEAIDLGIASDTPGALEATLRSALRSCGVVITSGGVSMGELDLLK    587

EMBOSS_001       290 PTIERSLGGTIRFGRVAMKPGKPTTFATVPVKDNDGERVSKVIFSLPGNP    339
                     |||||.|.|.|.||||:|||||||||||:|.|.|.||...||||||||||
Pseudocercosp    588 PTIERQLNGKIHFGRVSMKPGKPTTFATIPFKSNTGEDERKVIFSLPGNP    637

EMBOSS_001       340 ASALVTFHLFVLPSLHQMSGVSPPGLPKVPVTLGHDFSLDRSRPEYHRAI    389
                     |||:||||||||||||::||:||.|||||.|....|...|..|.||||.|
Pseudocercosp    638 ASAIVTFHLFVLPSLHKLSGISPVGLPKVKVIATADMKCDTQRSEYHRVI    687

EMBOSS_001       390 VSVSRDGVLTAVSTGGQRSSRVGSMKGANALLCMPCGPEPLRKGAKVEAL    439
                     |:...||.|.|.|||.||||.:||.||||||||:|.....::||.||:||
Pseudocercosp    688 VTAKVDGQLYATSTGVQRSSAIGSFKGANALLCLPTDRPVVKKGEKVDAL    737

EMBOSS_001       440 LMGGLRSDV------    448
                     |||.:.|:|      
Pseudocercosp    738 LMGRIGSEVGVKAEL    752


#---------------------------------------
#---------------------------------------
```
