## Supplementary material for "Phylogenetic based dissection of eukaryotic Mo-insertase functionality: From mechanism to complex assembly": Data file S2: Rhizopus_arrhizus (KAG1074379.1).out

```
########################################
# Program: needle
# Rundate: Mon 17 Feb 2025 07:38:42
# Commandline: needle
#    -auto
#    -stdout
#    -asequence emboss_needle-I20250217-073837-0348-84046334-p1m.asequence
#    -bsequence emboss_needle-I20250217-073837-0348-84046334-p1m.bsequence
#    -datafile EBLOSUM62
#    -gapopen 10.0
#    -gapextend 0.5
#    -endopen 10.0
#    -endextend 0.5
#    -aformat3 pair
#    -sprotein1
#    -sprotein2
# Align_format: pair
# Report_file: stdout
########################################

#=======================================
#
# Aligned_sequences: 2
# 1: EMBOSS_001
# 2: Rhizopus_arrhizus
# Matrix: EBLOSUM62
# Gap_penalty: 10.0
# Extend_penalty: 0.5
#
# Length: 654
# Identity:     211/654 (32.3%)
# Similarity:   290/654 (44.3%)
# Gaps:         235/654 (35.9%)
# Score: 914.5
# 
#
#=======================================

EMBOSS_001         1 --------------------------------------------------      0
                                                                       
Rhizopus_arrh      1 MVYTVGILTVSDTASKEASLDKSGPVIKEILSRQEKYSIEKEWIVPDEIH     50

EMBOSS_001         1 --------------------------------------------------      0
                                                                       
Rhizopus_arrh     51 DIQKTVETWADTDSLDLILLTGGTGFSKRDRTPEAIEPLLTRKTPGITHL    100

EMBOSS_001         1 --------------------------------------------------      0
                                                                       
Rhizopus_arrh    101 LLSSSISITPFAALSRPVTGIRNKTIIITLPGSPKACKENLDAIISVLPH    150

EMBOSS_001         1 --------------------------------------------------      0
                                                                       
Rhizopus_arrh    151 ALDLLSNQHSETVKETHAQIQGHQCTHHESEENLTGQSAPLDAPVSRKAR    200

EMBOSS_001         1 ESPYPMLSVSEALSQIAQHTPMPQIVTSKVDSSLI-GAVLAQDVSARENV     49
                     .||||::||.:|...:.|||....::...|...|. |.:||:||.:.|.|
Rhizopus_arrh    201 SSPYPLISVGDAQDLVDQHTKQLNVINMPVSQFLASGYILAEDVQSIEPV    250

EMBOSS_001        50 PAFRASIVDGYAVVVPQDGNMRGVFPVVSVSHAAPGDGEKMPTLKEGEIA     99
                     |.:||||||||||.. :||  .||:.|.||:.|.  ..|...:|.:|:||
Rhizopus_arrh    251 PGYRASIVDGYAVYA-EDG--PGVYAVESVALAE--QQETATSLSKGKIA    295

EMBOSS_001       100 RITTGAPLPPGATSVIMVEDTVLVSTTSSKTEDAEDGKGVEEEKEVEILA    149
                     .:.||..:|..|.:|:|||||.|:       :.::|||   ||..|:||:
Rhizopus_arrh    296 YVATGGMIPDRADAVVMVEDTKLI-------KSSDDGK---EELLVQILS    335

EMBOSS_001       150 ADKVREGENVREVGSDIKQGQLILGKGDQVSAVGGEIGLLAAVGVGEVQV    199
                       :..:|:|:||:|||...|:.:..||.:|..  .|:.|||:|||..|:|
Rhizopus_arrh    336 --RASKGQNIREIGSDCGVGEKVGMKGQKVGP--SEVALLASVGVRHVKV    381

EMBOSS_001       200 YRRPVVGVLSTGDEIVDHDRPGDLRLGEVRDTNRPTLISAARDWGYEVID    249
                     ||:|:|||||:|:|:::|.....|:.|::|||||.:|::|.|:.|:|..|
Rhizopus_arrh    382 YRKPLVGVLSSGNEVLEHIHTDSLKPGQIRDTNRLSLLAAVRNAGFEATD    431

EMBOSS_001       250 LGVARDKAGTLEETLRQALRQVDVVITTGGVSMGELDLLKPTIERSLGGT    299
                     ||:..|....:.|.|.:||.:|||:|||||||:|:.||:||.:|:.||.:
Rhizopus_arrh    432 LGIVSDNVDDIHEALEEALSRVDVLITTGGVSIGKADLMKPILEQKLGAS    481

EMBOSS_001       300 IRFGRVAMKPGKPTTFATVPVKDNDGERVSKVIFSLPGNPASALVTFHLF    349
                     |.||||.|||||||||||||...|     ||::|:|||||.||.|||:||
Rhizopus_arrh    482 IHFGRVFMKPGKPTTFATVPCGKN-----SKLVFALPGNPVSATVTFYLF    526

EMBOSS_001       350 VLPSLHQMSGVSPPGLPKVPVTLGHDFSLDRSRPEYHRAIVSVSRDGVLT    399
                     |||:|.:|||:.......|||.|..|..|| :|||:||..|.....| |.
Rhizopus_arrh    527 VLPALRKMSGMGRSRNVIVPVQLDCDIILD-TRPEFHRVHVKADMTG-LI    574

EMBOSS_001       400 AVSTGGQRSSRVGSMKGANALLCMPCGPE-----PLRKGAKVEALLMGGL    444
                     |.:||.|.|||:.||..||.||.:|  |:     .|:|||.|..:|:|.|
Rhizopus_arrh    575 AQTTGNQISSRMMSMAEANGLLQLP--PKNTELSKLQKGATVPCMLIGQL    622

EMBOSS_001       445 RSDV    448
                     .|. 
Rhizopus_arrh    623 DSY-    625


#---------------------------------------
#---------------------------------------
```
