## Supplementary material for "Phylogenetic based dissection of eukaryotic Mo-insertase functionality: From mechanism to complex assembly": Data file S2: Saccharata_proteae (KAF2083731.1).out

```
########################################
# Program: needle
# Rundate: Mon 17 Feb 2025 07:38:10
# Commandline: needle
#    -auto
#    -stdout
#    -asequence emboss_needle-I20250217-073806-0979-50858218-p1m.asequence
#    -bsequence emboss_needle-I20250217-073806-0979-50858218-p1m.bsequence
#    -datafile EBLOSUM62
#    -gapopen 10.0
#    -gapextend 0.5
#    -endopen 10.0
#    -endextend 0.5
#    -aformat3 pair
#    -sprotein1
#    -sprotein2
# Align_format: pair
# Report_file: stdout
########################################

#=======================================
#
# Aligned_sequences: 2
# 1: EMBOSS_001
# 2: Saccharata_proteae
# Matrix: EBLOSUM62
# Gap_penalty: 10.0
# Extend_penalty: 0.5
#
# Length: 698
# Identity:     284/698 (40.7%)
# Similarity:   346/698 (49.6%)
# Gaps:         264/698 (37.8%)
# Score: 1421.0
# 
#
#=======================================

EMBOSS_001         1 --------------------------------------------------      0
                                                                       
Saccharata_pr      1 MSSSNLKAAILIISETAAADPSTDKGAPALKTVFREKGGDQWDEPLVQIV     50

EMBOSS_001         1 --------------------------------------------------      0
                                                                       
Saccharata_pr     51 PDSVLEIQRFIQRWSDHEDALNLIVTSGGTGFATKDNTPEAVSPLIHRHA    100

EMBOSS_001         1 --------------------------------------------------      0
                                                                       
Saccharata_pr    101 PGLVHGMLAASLAVTPFAVMSRPVAGVRNGTMIITLPGSPKGATENLESI    150

EMBOSS_001         1 --------------------------------------------------      0
                                                                       
Saccharata_pr    151 LKQLPHACVQAAGADSRALHAGGVTKLEKEAGIGAGAGANSNTHQHHHHN    200

EMBOSS_001         1 -----------------------------------------------ESP      3
                                                                    :||
Saccharata_pr    201 HSHGHGHGHGHGHSHGHGGHAAPIAHTNSELHPESNDPNAGPTRRYRDSP    250

EMBOSS_001         4 YPMLSVSEALSQIAQHTPMPQIVTSKVDSSLIGAVLAQDVSARENVPAFR     53
                     ||||||..||..|::|||:.:|....|..|::|.|||.:|.|.|:|||:|
Saccharata_pr    251 YPMLSVDAALELISKHTPVAEITRVPVGESVVGKVLASNVKATESVPAYR    300

EMBOSS_001        54 ASIVDGYAVVVPQDGNM-RGVFPVVSVSHAAPGDGEKMPTLKEGEIARIT    102
                     ||||||||:.:|..|.. :||:||..:|||   .......|.||||||||
Saccharata_pr    301 ASIVDGYAIRIPASGTFSKGVYPVALISHA---QASSHKPLNEGEIARIT    347

EMBOSS_001       103 TGAPLPPGATSVIMVEDTVLVSTTSSKTEDAEDGKGVEEEKEVEILAADK    152
                     |||||||.|::|:|||||||    .|||||.      :||||:|||.:| 
Saccharata_pr    348 TGAPLPPEASAVVMVEDTVL----KSKTEDG------QEEKEIEILTSD-    386

EMBOSS_001       153 VREGENVREVGSDIKQGQLILGKGDQVSAVGGEIGLLAAVGVGEVQVYRR    202
                     ::.||||||||||::...:|:.||:.::|||||.||||:|||.||:||::
Saccharata_pr    387 IKPGENVREVGSDVQANDVIMRKGEGITAVGGEFGLLASVGVREVEVYKK    436

EMBOSS_001       203 PVVGVLSTGDEIVDHDRPGDLRLGEVRDTNRPTLISAARDWGYEVIDLGV    252
                     ||||||||||||:..||||.|.||||||||||||::|.|:.|:|.:|||:
Saccharata_pr    437 PVVGVLSTGDEIIQFDRPGGLELGEVRDTNRPTLLTAVRNSGFEAVDLGI    486

EMBOSS_001       253 ARDKAGTLEETLRQALRQVDVVITTGGVSMGELDLLKPTIERSLGGTIRF    302
                     |.|:.|:||.|||.|:|.|||:||:|||||||||||||||||||||||.|
Saccharata_pr    487 ASDQPGSLETTLRNAVRTVDVIITSGGVSMGELDLLKPTIERSLGGTIHF    536

EMBOSS_001       303 GRVAMKPGKPTTFATVPVKDNDGERVSKVIFSLPGNPASALVTFHLFVLP    352
                     |||:|||||||||||:|.|.|||:|.:|||||||||||||:|||.|||||
Saccharata_pr    537 GRVSMKPGKPTTFATIPYKTNDGKRSNKVIFSLPGNPASAVVTFQLFVLP    586

EMBOSS_001       353 SLHQMSGVSPPGLPKVPVTLGHDFSLDRSRPEYHRAIVSVSRDGVLTAVS    402
                     |||:.:|:.|.|||||.|||..|...|..|.|||||:|...|||.|.|.|
Saccharata_pr    587 SLHKSAGIKPEGLPKVRVTLESDIRCDAKRAEYHRALVVAKRDGQLYASS    636

EMBOSS_001       403 TGGQRSSRVGSMKGANALLCMPCGPEPLRKGAKVEALLMGGLRSDV--    448
                     ||||||||:||.||||||||:|.....:.:|.:|||:|||.:.||.  
Saccharata_pr    637 TGGQRSSRIGSFKGANALLCLPAKDGMISRGEQVEAMLMGTIVSDFGG    684


#---------------------------------------
#---------------------------------------
```
