## Supplementary material for "Phylogenetic based dissection of eukaryotic Mo-insertase functionality: From mechanism to complex assembly": Data file S2: Septoria_linicola (USW56976.1).out

```
########################################
# Program: needle
# Rundate: Mon 17 Feb 2025 07:37:33
# Commandline: needle
#    -auto
#    -stdout
#    -asequence emboss_needle-I20250217-073728-0749-19152801-p1m.asequence
#    -bsequence emboss_needle-I20250217-073728-0749-19152801-p1m.bsequence
#    -datafile EBLOSUM62
#    -gapopen 10.0
#    -gapextend 0.5
#    -endopen 10.0
#    -endextend 0.5
#    -aformat3 pair
#    -sprotein1
#    -sprotein2
# Align_format: pair
# Report_file: stdout
########################################

#=======================================
#
# Aligned_sequences: 2
# 1: EMBOSS_001
# 2: Septoria_linicola
# Matrix: EBLOSUM62
# Gap_penalty: 10.0
# Extend_penalty: 0.5
#
# Length: 700
# Identity:     292/700 (41.7%)
# Similarity:   344/700 (49.1%)
# Gaps:         267/700 (38.1%)
# Score: 1409.0
# 
#
#=======================================

EMBOSS_001         1 --------------------------------------------------      0
                                                                       
Septoria_lini      1 MSLRAAILIISETASKDASTDKGIPALKEVFSQKGGDQWNTEDTRIVTDN     50

EMBOSS_001         1 --------------------------------------------------      0
                                                                       
Septoria_lini     51 VLDIQRAITEWTDGPEYVHLIVTSGGTGFAQKDVTPEAITPLIHKHASGL    100

EMBOSS_001         1 --------------------------------------------------      0
                                                                       
Septoria_lini    101 VHTMLTSSLAITPFASMARPVAGVRNKTLILTLPGSPKGAKENLEAVLKL    150

EMBOSS_001         1 --------------------------------------------------      0
                                                                       
Septoria_lini    151 LPHACQQAAGADSRTLHVGGVKKLEKDAGVSSTPQDTSVHQHHDHSHSHS    200

EMBOSS_001         1 ---------------------------------------ESPYPMLSVSE     11
                                                            |||||||.|:|
Septoria_lini    201 HGHNHGHGHGHHHGPKAHTKPEDRPVTNDPSAGASRRYRESPYPMLPVNE    250

EMBOSS_001        12 ALSQIAQHTPMPQIVTSKVDSSLIGAVLAQDVSARENVPAFRASIVDGYA     61
                     ||:|||:|||.|::|.|.|:.|::|:|||.||.|.|:|||||||||||||
Septoria_lini    251 ALAQIAKHTPSPKVVQSPVNESIVGSVLAADVVAAESVPAFRASIVDGYA    300

EMBOSS_001        62 VVV---PQDGNMRGVFPVVSVSHAAPGDGEKMPTLKEGEIARITTGAPLP    108
                     :|.   |...:.:|:|||||:|||..  |:::|||..||:||||||||||
Septoria_lini    301 IVASSHPLVPSTKGLFPVVSISHAQA--GKEIPTLHTGEVARITTGAPLP    348

EMBOSS_001       109 PGATSVIMVEDTVLVSTTSSKTEDAEDGKGVEEEKEVEILAADKVREGEN    158
                     ||||:|:|||||:|.|.|       ||||   ||.|:||| .|.::.|||
Septoria_lini    349 PGATAVVMVEDTILRSMT-------EDGK---EEAEIEIL-TDAIKPGEN    387

EMBOSS_001       159 VREVGSDIKQGQLILGKGDQVSAVGGEIGLLAAVGVGEVQVYRRPVVGVL    208
                     |||.|||:..|..||.....::|:|||.||||:||...|.:|.|||:|||
Septoria_lini    388 VREPGSDVSSGTTILPANTLITAIGGEFGLLASVGTQYVSIYTRPVIGVL    437

EMBOSS_001       209 STGDEIVDHD---RPGDLRLGEVRDTNRPTLISAARDWGYEVIDLGVARD    255
                     ||||||:.||   ||  ||||||||||||||::|.|..|||.||||:|.|
Septoria_lini    438 STGDEIIPHDTFSRP--LRLGEVRDTNRPTLLTAIRGQGYEAIDLGIASD    485

EMBOSS_001       256 KAGTLEETLRQALRQVDVVITTGGVSMGELDLLKPTIERSLGGTIRFGRV    305
                     :.|.|||:||.|:|..||:||:|||||||||||||||||.|||||.||||
Septoria_lini    486 QPGALEESLRSAMRSCDVIITSGGVSMGELDLLKPTIERQLGGTIHFGRV    535

EMBOSS_001       306 AMKPGKPTTFATVPVKDNDGER---VSKVIFSLPGNPASALVTFHLFVLP    352
                     :|||||||||||||.|.|.|||   .:|||||||||||||:|||||||||
Septoria_lini    536 SMKPGKPTTFATVPFKSNTGERDSSTTKVIFSLPGNPASAIVTFHLFVLP    585

EMBOSS_001       353 SLHQMSGVSPPGLPKVPVTLGHDFSLDRSRPEYHRAIVSVSRDGVLTAVS    402
                     :||::||:||||||||.|.|..|...|..|.||||.:|....||.|.|.|
Septoria_lini    586 ALHKLSGISPPGLPKVSVILEQDVRPDPKRAEYHRVVVVAKADGKLYATS    635

EMBOSS_001       403 TGGQRSSRVGSMKGANALLCMPCGPEPLRKGAKVEALLMGGLRSDV----    448
                     ||.||||.:||.||||||||:|.....||||...||||||.:.|..    
Septoria_lini    636 TGFQRSSAIGSFKGANALLCLPEVEGVLRKGETCEALLMGRIGSGGEGRL    685


#---------------------------------------
#---------------------------------------
```
