## Supplementary material for "Phylogenetic based dissection of eukaryotic Mo-insertase functionality: From mechanism to complex assembly": Data file S2: Thielaviopsis_punctulata (KKA29913.1).out

```
########################################
# Program: needle
# Rundate: Mon 17 Feb 2025 07:36:58
# Commandline: needle
#    -auto
#    -stdout
#    -asequence emboss_needle-I20250217-073654-0273-24377975-p1m.asequence
#    -bsequence emboss_needle-I20250217-073654-0273-24377975-p1m.bsequence
#    -datafile EBLOSUM62
#    -gapopen 10.0
#    -gapextend 0.5
#    -endopen 10.0
#    -endextend 0.5
#    -aformat3 pair
#    -sprotein1
#    -sprotein2
# Align_format: pair
# Report_file: stdout
########################################

#=======================================
#
# Aligned_sequences: 2
# 1: EMBOSS_001
# 2: Thielaviopsis_punctulata
# Matrix: EBLOSUM62
# Gap_penalty: 10.0
# Extend_penalty: 0.5
#
# Length: 713
# Identity:     298/713 (41.8%)
# Similarity:   353/713 (49.5%)
# Gaps:         283/713 (39.7%)
# Score: 1488.0
# 
#
#=======================================

EMBOSS_001         1 --------------------------------------------------      0
                                                                       
Thielaviopsis      1 MSTDPLRAAILVVSTTAAQDPSTDGCESTLKAVFDGAPWFWNVVDTKIVS     50

EMBOSS_001         1 --------------------------------------------------      0
                                                                       
Thielaviopsis     51 DKTGDIQDAVKAWCDKTEDESIHLVVTSGGTGFAIADVTPEAVSPLLEKQ    100

EMBOSS_001         1 --------------------------------------------------      0
                                                                       
Thielaviopsis    101 APGLVHAMIASSLQVTPCKYSVFLSLGLYLTRSLLVAMMSRPVAGVRNKT    150

EMBOSS_001         1 --------------------------------------------------      0
                                                                       
Thielaviopsis    151 VIVTLPGSPKGARENLEAIIKTLPHACLQAHGANSRSLHKGGIKALEAGV    200

EMBOSS_001         1 --------------------------------------------------      0
                                                                       
Thielaviopsis    201 KTGGHSHGNHDHSHSHHHHGCHSHNHSHGHGHGHGNLVRHTKPEDFIGIS    250

EMBOSS_001         1 ------------ESPYPMLSVSEALSQIAQHTPMPQIVTSKVDSSLIGAV     38
                                 ||||.|:||..||..|.:|.|.|:..|..|.::|||::
Thielaviopsis    251 NDPALGPSRRHRESPYEMVSVDTALELIKKHVPKPEPTTLPVSTALIGSI    300

EMBOSS_001        39 LAQDVSARENVPAFRASIVDGYAVVVPQDGNMRGVFPVVSVSHAAPGDGE     88
                     |||||.:.||||||||||||||||:||.||||:|||||.||||||||   
Thielaviopsis    301 LAQDVVSAENVPAFRASIVDGYAVIVPPDGNMKGVFPVSSVSHAAPG---    347

EMBOSS_001        89 KMPTLKEGEIARITTGAPLPPGATSVIMVEDTVLVSTTSSKTEDAEDGKG    138
                     .:|.|:.|.||||||||||||||::|||||||:|.|||       .||: 
Thielaviopsis    348 TVPELQSGHIARITTGAPLPPGASAVIMVEDTMLASTT-------PDGR-    389

EMBOSS_001       139 VEEEKEVEILAADKVREGENVREVGSDIKQGQLILGKGDQVSAVGGEIGL    188
                       ||..|||| ||.|..|||:|.|||||:||.::|..|.::|.||||||:
Thielaviopsis    390 --EELTVEIL-ADGVTPGENIRAVGSDIEQGAVVLRAGTKISGVGGEIGV    436

EMBOSS_001       189 LAAVGVGEVQVYRRPVVGVLSTGDEIVDHDRPGDLRLGEVRDTNRPTLIS    238
                     |||.||..|.|:||||||||||||||:.|||||.|||||||||||.||:|
Thielaviopsis    437 LAAAGVTAVPVFRRPVVGVLSTGDEIIPHDRPGSLRLGEVRDTNRVTLLS    486

EMBOSS_001       239 AARDWGYEVIDLGVARDKAGTLEETLRQALRQVDVVITTGGVSMGELDLL    288
                     |.|..|::.||||:|.|:||||||.||..:||.||::|:|||||||||||
Thielaviopsis    487 AIRSCGFDAIDLGIASDQAGTLEEVLRAGMRQADVLVTSGGVSMGELDLL    536

EMBOSS_001       289 KPTIERSLGGTIRFGRVAMKPGKPTTFATVPVKDNDGERVSKVIFSLPGN    338
                     |||:||:|||||.||||:|||||||||||||.|:..|:|.::.:||||||
Thielaviopsis    537 KPTLERALGGTIHFGRVSMKPGKPTTFATVPFKETSGQRTTRTVFSLPGN    586

EMBOSS_001       339 PASALVTFHLFVLPSLHQMSGVSPPGLPKVPVTLGHDFSLDRSRPEYHRA    388
                     ||||||||||||||:||.|:|.:..|||.|.|.|..|..||::|||||||
Thielaviopsis    587 PASALVTFHLFVLPALHCMAGETRAGLPTVRVRLSEDVPLDKARPEYHRA    636

EMBOSS_001       389 IVSVSRDGVLTAVSTGGQRSSRVGSMKGANALLCMPCGPEPLRKGAKVEA    438
                     :||.:|:|.|.|:|||||||||||||..||||||||.|.||::.|..|:|
Thielaviopsis    637 VVSATREGTLVAMSTGGQRSSRVGSMSAANALLCMPKGAEPMKAGEAVDA    686

EMBOSS_001       439 LLMG---GLRSDV    448
                     ||||   |:    
Thielaviopsis    687 LLMGQIHGM----    695


#---------------------------------------
#---------------------------------------
```
