## Supplementary material for "Phylogenetic based dissection of eukaryotic Mo-insertase functionality: From mechanism to complex assembly": Data file S2: Tothia_fuscella (KAF2432630.1).out

```
########################################
# Program: needle
# Rundate: Mon 17 Feb 2025 07:36:01
# Commandline: needle
#    -auto
#    -stdout
#    -asequence emboss_needle-I20250217-073556-0826-44507217-p1m.asequence
#    -bsequence emboss_needle-I20250217-073556-0826-44507217-p1m.bsequence
#    -datafile EBLOSUM62
#    -gapopen 10.0
#    -gapextend 0.5
#    -endopen 10.0
#    -endextend 0.5
#    -aformat3 pair
#    -sprotein1
#    -sprotein2
# Align_format: pair
# Report_file: stdout
########################################

#=======================================
#
# Aligned_sequences: 2
# 1: EMBOSS_001
# 2: Tothia_fuscella
# Matrix: EBLOSUM62
# Gap_penalty: 10.0
# Extend_penalty: 0.5
#
# Length: 688
# Identity:     284/688 (41.3%)
# Similarity:   347/688 (50.4%)
# Gaps:         254/688 (36.9%)
# Score: 1400.0
# 
#
#=======================================

EMBOSS_001         1 --------------------------------------------------      0
                                                                       
Tothia_fuscel      1 MPKLKVALLIISDTAFKDPSTDKAGSILREVFQASDWDIIDVSIAPDEVL     50

EMBOSS_001         1 --------------------------------------------------      0
                                                                       
Tothia_fuscel     51 PIQQYIIKWADGENYVNAIVTTGGTGFAVKDNTPEAVEPLIHRHAPGLVH    100

EMBOSS_001         1 --------------------------------------------------      0
                                                                       
Tothia_fuscel    101 GMLSSSLAVTPFAMMSRPVAGVRNRTLIVTLPGSPKGAKENLEAIIKLFP    150

EMBOSS_001         1 --------------------------------------------------      0
                                                                       
Tothia_fuscel    151 HACVQAAGADSRAIHAGGVKQLEKEAGVEGPEKKDDAPPGHSHAHHHHHD    200

EMBOSS_001         1 --------------------------------------ESPYPMLSVSEA     12
                                                           :|||||.||.||
Tothia_fuscel    201 HPHSHGSGGHTMPIAHTKPDDRPQQSNDPSAGPTRRYRKSPYPMRSVEEA    250

EMBOSS_001        13 LSQIAQHTPMPQIVTSKVDSSLIGAVLAQDVSARENVPAFRASIVDGYAV     62
                     |:.|:||||.||::|..|..||||.||.:||:|.|.|||||||||||||:
Tothia_fuscel    251 LNLISQHTPQPQVITLPVGESLIGYVLGEDVTASEAVPAFRASIVDGYAI    300

EMBOSS_001        63 VVPQDGNM-RGVFPVVSVSHAAPGDGEKMPTLKEGEIARITTGAPLPPGA    111
                     ..|..... :||:|:..:|||...|   :..|||||||||||||||||||
Tothia_fuscel    301 RFPTSRVFDKGVYPISMISHAQAID---LQPLKEGEIARITTGAPLPPGA    347

EMBOSS_001       112 TSVIMVEDTVLVSTTSSKTEDAEDGKGVEEEKEVEILAADKVREGENVRE    161
                     .:|:|||||||.|.|       ||.:   ||||||||.:: |:.||||||
Tothia_fuscel    348 DAVVMVEDTVLNSLT-------EDNR---EEKEVEILTSE-VKRGENVRE    386

EMBOSS_001       162 VGSDIKQGQLILGKGDQVSAVGGEIGLLAAVGVGEVQVYRRPVVGVLSTG    211
                     :|||:|.|.:||.||:.:||||||:||||:||..||:||::||||:||||
Tothia_fuscel    387 IGSDVKAGSVILKKGEGISAVGGELGLLASVGTIEVKVYKKPVVGILSTG    436

EMBOSS_001       212 DEIVDHDRPGDLRLGEVRDTNRPTLISAARDWGYEVIDLGVARDKAGTLE    261
                     ||||.|||.|:|:||||||||||||::|.|..|::.:|||:..||.|.||
Tothia_fuscel    437 DEIVLHDRKGELKLGEVRDTNRPTLLTAVRGSGFDTVDLGIISDKPGALE    486

EMBOSS_001       262 ETLRQALRQVDVVITTGGVSMGELDLLKPTIERSLGGTIRFGRVAMKPGK    311
                     .|||::||:|||:|||||||||||||||||:||||.|||.||||:|||||
Tothia_fuscel    487 TTLRESLRKVDVLITTGGVSMGELDLLKPTLERSLSGTIHFGRVSMKPGK    536

EMBOSS_001       312 PTTFATVPVKDN-DGERVSKVIFSLPGNPASALVTFHLFVLPSLHQMSGV    360
                     ||||||||:|.: .|.|.||::|||||||||.:|||.|||||||||.||:
Tothia_fuscel    537 PTTFATVPIKSSTTGARESKLVFSLPGNPASGMVTFSLFVLPSLHQWSGI    586

EMBOSS_001       361 SPPGLPKVPVTLGHDFSLDRSRPEYHRAIVSVSRDGVLTAVSTGGQRSSR    410
                     ||.|||:|.||:..|...||.|.||.||:|....||.|.|::||||||||
Tothia_fuscel    587 SPAGLPRVKVTIDEDIRCDRLRAEYVRAVVEARADGKLYAITTGGQRSSR    636

EMBOSS_001       411 VGSMKGANALLCMPCGPEPLRKGAKVEALLMGGLRSDV    448
                     :||.||||||:|:|.....:.:|..|:||:||.|...:
Tothia_fuscel    637 IGSFKGANALVCLPVKDGVVERGELVDALIMGKLIGGL    674


#---------------------------------------
#---------------------------------------
```
