## Supplementary material for "Phylogenetic based dissection of eukaryotic Mo-insertase functionality: From mechanism to complex assembly": Data file S2: Ustilaginoidea_virens (XP_042994323.1).out

```
########################################
# Program: needle
# Rundate: Mon 17 Feb 2025 07:35:26
# Commandline: needle
#    -auto
#    -stdout
#    -asequence emboss_needle-I20250217-073518-0685-31935171-p1m.asequence
#    -bsequence emboss_needle-I20250217-073518-0685-31935171-p1m.bsequence
#    -datafile EBLOSUM62
#    -gapopen 10.0
#    -gapextend 0.5
#    -endopen 10.0
#    -endextend 0.5
#    -aformat3 pair
#    -sprotein1
#    -sprotein2
# Align_format: pair
# Report_file: stdout
########################################

#=======================================
#
# Aligned_sequences: 2
# 1: EMBOSS_001
# 2: Ustilaginoidea_virens
# Matrix: EBLOSUM62
# Gap_penalty: 10.0
# Extend_penalty: 0.5
#
# Length: 700
# Identity:     322/700 (46.0%)
# Similarity:   372/700 (53.1%)
# Gaps:         268/700 (38.3%)
# Score: 1619.5
# 
#
#=======================================

EMBOSS_001         1 --------------------------------------------------      0
                                                                       
Ustilaginoide      1 MDDSPLTAAILIVSTTAATDPSTDASASVLRRVLGDQGGKWTVSAEAIVS     50

EMBOSS_001         1 --------------------------------------------------      0
                                                                       
Ustilaginoide     51 DHSPAIQRQILHWADRPDAPNLIITTGGTGFAVADGTPEAVHPLLHKQAP    100

EMBOSS_001         1 --------------------------------------------------      0
                                                                       
Ustilaginoide    101 GLVHAMLSSSLAVTPFAMMSRPAAGVRNKSLVVTLPGSPKGAGENLQAII    150

EMBOSS_001         1 --------------------------------------------------      0
                                                                       
Ustilaginoide    151 KTLPHACLQASGANSRALHAGGLAKLESDAGISSPRAQDGPCHDHDHDRH    200

EMBOSS_001         1 --------------------------------------------------      0
                                                                       
Ustilaginoide    201 HHHHHHHHHQHDPHGHGHGHGHRTPVRHTNPDARAPLSNDPALGPTRRHR    250

EMBOSS_001         1 ESPYPMLSVSEALSQIAQHTPMPQIVTSKVDSSLIGAVLAQDVSARENVP     50
                     :|||||.||.||||.|.:|||.|...||.|...:||:||||||:|:|:||
Ustilaginoide    251 QSPYPMRSVEEALSLILEHTPPPDTYTSPVSEEIIGSVLAQDVTAQEDVP    300

EMBOSS_001        51 AFRASIVDGYAVVVPQDGNMRGVFPVVSVSHAAPGDGEKMPTLKEGEIAR    100
                     :||||||||||||||:|||:||.|||.||||||||:   :..|.||||||
Ustilaginoide    301 SFRASIVDGYAVVVPRDGNIRGTFPVASVSHAAPGE---IKPLNEGEIAR    347

EMBOSS_001       101 ITTGAPLPPGATSVIMVEDTVLVSTTSSKTEDAEDGKGVEEEKEVEILAA    150
                     :|||||||||||||:|||||:|.:.|       :|||   ||||||| .|
Ustilaginoide    348 VTTGAPLPPGATSVVMVEDTILQTVT-------DDGK---EEKEVEI-QA    386

EMBOSS_001       151 DKVREGENVREVGSDIKQGQLILGKGDQVSAVGGEIGLLAAVGVGEVQVY    200
                     ..||||:|:|||||||.:|.:||..|:|:|..||||||||||||.|.::|
Ustilaginoide    387 QGVREGDNIREVGSDIARGSVILQSGEQISGTGGEIGLLAAVGVAEAKLY    436

EMBOSS_001       201 RRPVVGVLSTGDEIVDHDRPGDLRLGEVRDTNRPTLISAARDWGYEVIDL    250
                     |:||:|:||||||||:|||||.|.|||||||||.||||||:.|||||:||
Ustilaginoide    437 RKPVLGILSTGDEIVEHDRPGPLGLGEVRDTNRITLISAAKQWGYEVMDL    486

EMBOSS_001       251 GVARDKAGTLEETLRQALRQVDVVITTGGVSMGELDLLKPTIERSLGGTI    300
                     |:||||.|:||||||..|||.||:||||||||||||||||||||||||||
Ustilaginoide    487 GIARDKPGSLEETLRGGLRQADVLITTGGVSMGELDLLKPTIERSLGGTI    536

EMBOSS_001       301 RFGRVAMKPGKPTTFATVPVKDNDGERVSKVIFSLPGNPASALVTFHLFV    350
                     .||||||||||||||||||||||.|.|||||:||||||||||||||||||
Ustilaginoide    537 HFGRVAMKPGKPTTFATVPVKDNSGRRVSKVVFSLPGNPASALVTFHLFV    586

EMBOSS_001       351 LPSLHQMSGVSPPGLPKVPVTLGHDFSLDRSRPEYHRAIVSVSRDGVLTA    400
                     |||||::|||||.|||||||.|||.|.:| :|||||||:|:|..||||.|
Ustilaginoide    587 LPSLHRLSGVSPAGLPKVPVVLGHGFPMD-ARPEYHRAVVTVGGDGVLVA    635

EMBOSS_001       401 --VSTGGQRSSRVGSMKGANALLCMPCGPEPLRKGAKVEALLMGGLRSDV    448
                       .||||||||:|||::.||||:|:|.|...:.||:.|:||||..:|.. 
Ustilaginoide    636 NSTSTGGQRSSKVGSLRAANALVCLPSGKGEMAKGSVVDALLMSSVRQS-    684


#---------------------------------------
#---------------------------------------
```
