## Supplementary material for "Phylogenetic based dissection of eukaryotic Mo-insertase functionality: From mechanism to complex assembly": Data file S2: Zasmidium_cellare (XP_033665687.1).out

```
########################################
# Program: needle
# Rundate: Mon 17 Feb 2025 07:34:20
# Commandline: needle
#    -auto
#    -stdout
#    -asequence emboss_needle-I20250217-073414-0506-56628433-p1m.asequence
#    -bsequence emboss_needle-I20250217-073414-0506-56628433-p1m.bsequence
#    -datafile EBLOSUM62
#    -gapopen 10.0
#    -gapextend 0.5
#    -endopen 10.0
#    -endextend 0.5
#    -aformat3 pair
#    -sprotein1
#    -sprotein2
# Align_format: pair
# Report_file: stdout
########################################

#=======================================
#
# Aligned_sequences: 2
# 1: EMBOSS_001
# 2: Zasmidium_cellare
# Matrix: EBLOSUM62
# Gap_penalty: 10.0
# Extend_penalty: 0.5
#
# Length: 699
# Identity:     296/699 (42.3%)
# Similarity:   360/699 (51.5%)
# Gaps:         265/699 (37.9%)
# Score: 1497.5
# 
#
#=======================================

EMBOSS_001         1 --------------------------------------------------      0
                                                                       
Zasmidium_cel      1 MSSSTKLRAAILIVSETASQDPSSDKGIPALQSVFVESGGDQWSAEETSI     50

EMBOSS_001         1 --------------------------------------------------      0
                                                                       
Zasmidium_cel     51 VTDDALDIQRAITGWTDGEDPVNLVVTSGGTGFTQKDVTPEAVTPLLHKH    100

EMBOSS_001         1 --------------------------------------------------      0
                                                                       
Zasmidium_cel    101 ASGLVHTMLSTSLAVTPFAAMARPVAGVRNKTLILTLPGSPKGAKENLEA    150

EMBOSS_001         1 --------------------------------------------------      0
                                                                       
Zasmidium_cel    151 VLKLLPHACQQAAGADSRALHAGGVKKLEQDAGVNGSVKSTPGHHHHDHS    200

EMBOSS_001         1 -----------------------------------------ESPYPMLSV      9
                                                              |||||||||
Zasmidium_cel    201 HSHSHSHGHGHGHHHGPKAHTRPEDRPLSNDPNAGASRRYRESPYPMLSV    250

EMBOSS_001        10 SEALSQIAQHTPMPQIVTSKVDSSLIGAVLAQDVSARENVPAFRASIVDG     59
                     .:||.:|||:||.|:.:.:.||.:|:|:|||:||:|:|:|||||||||||
Zasmidium_cel    251 DDALQEIAQNTPSPRAIKAAVDENLVGSVLAEDVTAKESVPAFRASIVDG    300

EMBOSS_001        60 YAVV------VPQDGNMRGVFPVVSVSHAAPGDGEKMPTLKEGEIARITT    103
                     ||::      ||   :.:|||||.::|||..|...::|.|:.||:|||||
Zasmidium_cel    301 YAIIASKHVLVP---STKGVFPVTAISHAQAGPDGEIPALRGGEVARITT    347

EMBOSS_001       104 GAPLPPGATSVIMVEDTVLVSTTSSKTEDAEDGKGVEEEKEVEILAADKV    153
                     ||||||.||:|:|||||||.|.|       :|||   ||||:||| .|::
Zasmidium_cel    348 GAPLPPAATAVVMVEDTVLRSMT-------DDGK---EEKEIEIL-TDEI    386

EMBOSS_001       154 REGENVREVGSDIKQGQLILGKGDQVSAVGGEIGLLAAVGVGEVQVYRRP    203
                     ..||||||||||:|.|.:|:.||:.::|:|||.||||:||..||.||::|
Zasmidium_cel    387 EPGENVREVGSDVKSGDVIMKKGEGITAIGGEFGLLASVGTQEVSVYQKP    436

EMBOSS_001       204 VVGVLSTGDEIVDHDRPGDLRLGEVRDTNRPTLISAARDWGYEVIDLGVA    253
                     ||||||||||||.||:|.|||||||||||||||::|.:..|:|.||||:|
Zasmidium_cel    437 VVGVLSTGDEIVPHDQPRDLRLGEVRDTNRPTLLTAVKGSGFEAIDLGIA    486

EMBOSS_001       254 RDKAGTLEETLRQALRQVDVVITTGGVSMGELDLLKPTIERSLGGTIRFG    303
                     .||.|.||:|||.|:|:|:|:||||||||||||||||||||||||||.||
Zasmidium_cel    487 SDKPGALEQTLRDAMRKVNVIITTGGVSMGELDLLKPTIERSLGGTIHFG    536

EMBOSS_001       304 RVAMKPGKPTTFATVPVKDNDGERVSKVIFSLPGNPASALVTFHLFVLPS    353
                     ||:|||||||||||||.|.|.|....|||||||||||||:||:|||||||
Zasmidium_cel    537 RVSMKPGKPTTFATVPFKSNTGSDEKKVIFSLPGNPASAVVTYHLFVLPS    586

EMBOSS_001       354 LHQMSGVSPPGLPKVPVTLGHDFSLDRSRPEYHRAIVSVSRDGVLTAVST    403
                     ||:|||:||.|||||.|.||.|..||..|.||||.:::...||.|.|.||
Zasmidium_cel    587 LHKMSGISPVGLPKVKVVLGQDIKLDPKRNEYHRVMITACNDGQLYATST    636

EMBOSS_001       404 GGQRSSRVGSMKGANALLCMPCGPEPLRKGAKVEALLMGGLRSDV----    448
                     |.|||||:||.||||||||:|.....|:||.||:|||||.|.|::    
Zasmidium_cel    637 GYQRSSRIGSFKGANALLCLPAKEGSLKKGEKVDALLMGKLVSELAPQL    685


#---------------------------------------
#---------------------------------------
```
