## Supplementary material for "Phylogenetic based dissection of eukaryotic Mo-insertase functionality: From mechanism to complex assembly": Data file S2: Aspergillus_nidulans(XP_661382.1).out

```
########################################
# Program: needle
# Rundate: Mon 17 Feb 2025 07:29:07
# Commandline: needle
#    -auto
#    -stdout
#    -asequence emboss_needle-I20250217-072904-0146-77772961-p1m.asequence
#    -bsequence emboss_needle-I20250217-072904-0146-77772961-p1m.bsequence
#    -datafile EBLOSUM62
#    -gapopen 10.0
#    -gapextend 0.5
#    -endopen 10.0
#    -endextend 0.5
#    -aformat3 pair
#    -sprotein1
#    -sprotein2
# Align_format: pair
# Report_file: stdout
########################################

#=======================================
#
# Aligned_sequences: 2
# 1: EMBOSS_001
# 2: Aspergillus_nidulans(XP_661382.1)
# Matrix: EBLOSUM62
# Gap_penalty: 10.0
# Extend_penalty: 0.5
#
# Length: 749
# Identity:     144/749 (19.2%)
# Similarity:   179/749 (23.9%)
# Gaps:         512/749 (68.4%)
# Score: 706.0
# 
#
#=======================================

EMBOSS_001         1 MSSSTTPAALKAAILIVSTTAAQDPATDSADVTLRQVFDEQQAQWEVHES     50
                         .....||||||:||.||.|||::|....||..|| .....||...:
Aspergillus_n      1 ----MAEQRLKAAILVVSDTAFQDPSSDRVFGTLIDVF-PADGPWEKPIT     45

EMBOSS_001        51 KIVPDDVVQIQKQIIHWTNQATAASGDNNNNNNTNTINLIVTTGGTGFAV    100
                     |||||||:|||:.:..||             ::.:.:||::.:|||||||
Aspergillus_n     46 KIVPDDVLQIQRAVCDWT-------------DSPSPVNLVLISGGTGFAV     82

EMBOSS_001       101 SDQTTEAVSALLHKNAPGLVHGMLAASLQVTPFAMMSRPVAGVRNGTVIV    150
                     .|.|.|||:.|||::||||||||:||||:|||||||:|||||.|:.::::
Aspergillus_n     83 KDNTPEAVTPLLHRHAPGLVHGMIAASLKVTPFAMMARPVAGTRHKSLVI    132

EMBOSS_001       151 ALPGSPKGAKENLQAVIKMLPHACMQAAGANSRALHKGGVKKLEQEAGVE    200
                     .||||||||||||:||||:|||||.|||||:||.||.||:||||.||||:
Aspergillus_n    133 TLPGSPKGAKENLEAVIKLLPHACTQAAGADSRTLHAGGIKKLEAEAGVK    182

EMBOSS_001       201 GGGGRGHGHGHGHGHGHKHHDHGEHRGGGGGGCGAHGHGHNHGHGPGHGH    250
                     ...          .|.|.||.|.||         .|.|.|:|||  ||||
Aspergillus_n    183 SES----------QHDHHHHHHHEH---------THSHSHSHGH--GHGH    211

EMBOSS_001       251 AGLVRHTIPSENPKSNDPSLGPSRRHR-----------------------    277
                     .....||.|||. :||||:.|.:||:|                       
Aspergillus_n    212 VVPRAHTTPSER-RSNDPAAGATRRYRESPYPMLSVDEALRQVSAHTPEP    260

EMBOSS_001       278 --------------------------------------------------    277
                                                                       
Aspergillus_n    261 EVIEVPVNIDLVGYVIAEDVYAAEAVPAYLASIVDGYAVIAPESPDDGHS    310

EMBOSS_001       278 --------------------------------------------------    277
                                                                       
Aspergillus_n    311 TKGIFPVASITHANEEGALAPLEPGTIARITTGAPLPPNANAVVMVEDTL    360

EMBOSS_001       278 --------------------------------------------------    277
                                                                       
Aspergillus_n    361 LASSTPDGKEEATVEILTGEIKPNENVRQPGSDVALGSRILQRGDLITPV    410

EMBOSS_001       278 --------------------------------------------------    277
                                                                       
Aspergillus_n    411 GGEIGLLAATGTRTVKVFKKPVVGVLSTGDELVEHDDPRSLQGGQIRDSN    460

EMBOSS_001       278 --------------------------------------------------    277
                                                                       
Aspergillus_n    461 RPSILSCLKSWGIPAVDLGIARDTPAGELEQSLRDALRGVGKSNTSVDVI    510

EMBOSS_001       278 --------------------------------------------------    277
                                                                       
Aspergillus_n    511 ITTGGVSMGELDLLKPTIERSLGGTIHFGRVSMKPGKPTTFATVPFKPTS    560

EMBOSS_001       278 --------------------------------------------------    277
                                                                       
Aspergillus_n    561 SAAGQQERSSRLIFSLPGNPASALVTLNLFVLPSLHKLIGLGQKQAALGI    610

EMBOSS_001       278 --------------------------------------------------    277
                                                                       
Aspergillus_n    611 APALGLPLVAVTLSHAFPLDPKRTEYHRAIVTASPKDGRLYATSTGAEGV    660

EMBOSS_001       278 -------------------------------------------------    277
                                                                      
Aspergillus_n    661 GQRSSRVGSLASANSLLVLQPGKGSIAQGSLVEALMMGPIVREGAAVAL    709


#---------------------------------------
#---------------------------------------
```
