## Supplementary material for "Phylogenetic based dissection of eukaryotic Mo-insertase functionality: From mechanism to complex assembly": Data file S2: Aspergillus_nidulans_XP_682307.1.out

```
########################################
# Program: needle
# Rundate: Mon 17 Feb 2025 07:29:52
# Commandline: needle
#    -auto
#    -stdout
#    -asequence emboss_needle-I20250217-072948-0628-7715592-p1m.asequence
#    -bsequence emboss_needle-I20250217-072948-0628-7715592-p1m.bsequence
#    -datafile EBLOSUM62
#    -gapopen 10.0
#    -gapextend 0.5
#    -endopen 10.0
#    -endextend 0.5
#    -aformat3 pair
#    -sprotein1
#    -sprotein2
# Align_format: pair
# Report_file: stdout
########################################

#=======================================
#
# Aligned_sequences: 2
# 1: EMBOSS_001
# 2: Aspergillus_nidulans_XP_682307.1
# Matrix: EBLOSUM62
# Gap_penalty: 10.0
# Extend_penalty: 0.5
#
# Length: 501
# Identity:      66/501 (13.2%)
# Similarity:   103/501 (20.6%)
# Gaps:         283/501 (56.5%)
# Score: 20.5
# 
#
#=======================================

EMBOSS_001         1 --------------------------------------------------      0
                                                                       
Aspergillus_n      1 MALSYADAVWLVKTEAQRHASLQRERCSIYSACDRVAAERITSPISTPEY     50

EMBOSS_001         1 ---------MSSSTTPAA---LKAAILIVSTTAAQD---PATDSADVTLR     35
                              :||:.|..|   ......:::||.|.|   ||.||    ||
Aspergillus_n     51 DTSAMDGFALSSTATETASPETPVTFNVMATTTAGDRPYPAADS----LR     96

EMBOSS_001        36 QVFDE--------------QQAQWE------------VHESKIVPDD--V     57
                     ...|.              ...:||            |.|.:..|..  .
Aspergillus_n     97 DAKDSIPPCVEIMTGAPFPTGQEWERFDCSVPIEEVVVQEDRCPPSQRRY    146

EMBOSS_001        58 VQIQKQIIHWTNQATAASGDNNNNNNTNTINLIVTTGGTGFAVSDQTTEA    107
                     |.:.|....|.::..|                     |..|...|:..||
Aspergillus_n    147 VSVCKPARRWQHRRFA---------------------GGDFTQGDRIIEA    175

EMBOSS_001       108 VSALLHKNAPGLVHGMLAASLQVTPFAMMSRPVAGV--------------    143
                     ...:..:      |.|..||:.:....::.||...|              
Aspergillus_n    176 GDCIQPQ------HIMAMASVGLREIPVLRRPRIAVFSTGSELMSDASKA    219

EMBOSS_001       144 -------RNGTVI----------VALPG---SPKGAKENLQAVIKMLPHA    173
                            .||..:          |...|   ....|.|  :::::.|.:.
Aspergillus_n    220 HQFMIYDANGPYLTSILRQWGFDVVFRGVLQDDSAAME--ESIVRALDYG    267

EMBOSS_001       174 --CMQAAGANSRA---LHKGGVKKLEQEAGVEGGGGRGHGHGHGHGHGH-    217
                       .:..:||.|..   :..|.||::         |||...|......|| 
Aspergillus_n    268 YDMIVTSGAVSAGRCDIIPGLVKRI---------GGRTVFHKVAVKPGHP    308

EMBOSS_001       218 -------KHHDHGEHRGGGGGGCGAHGHGHNHGHGPGH--GHAGLVR---    255
                            ...:.||....|               .||:  ..|..:|   
Aspergillus_n    309 ILFAMLPPPRETGETAFFG---------------LPGNTVAAAACLRFFA    343

EMBOSS_001       256 ----HTIPSENPKSNDPSLGPSRRHR------------------------    277
                         .|:..::|:  :|.....|...                        
Aspergillus_n    344 LPYLRTLQRQSPE--EPKAAALRLSNGETEPCNGAAGKVLTFREAPDIFR    391

EMBOSS_001       278 --------------------------------------------------    277
                                                                       
Aspergillus_n    392 PAISTQSGQVWIIDDHSPGKTRPFLQANCWAHIPSGVSEMRAGSRVDIYP    441

EMBOSS_001       278 -    277
                      
Aspergillus_n    442 L    442


#---------------------------------------
#---------------------------------------
```
