## Supplementary material for "Phylogenetic based dissection of eukaryotic Mo-insertase functionality: From mechanism to complex assembly": Data file S2: Astraeus_odoratus (K)AG6335354.1.out

```
########################################
# Program: needle
# Rundate: Sun 16 Feb 2025 17:10:30
# Commandline: needle
#    -auto
#    -stdout
#    -asequence emboss_needle-I20250216-171025-0223-61690614-p1m.asequence
#    -bsequence emboss_needle-I20250216-171025-0223-61690614-p1m.bsequence
#    -datafile EBLOSUM62
#    -gapopen 10.0
#    -gapextend 0.5
#    -endopen 10.0
#    -endextend 0.5
#    -aformat3 pair
#    -sprotein1
#    -sprotein2
# Align_format: pair
# Report_file: stdout
########################################

#=======================================
#
# Aligned_sequences: 2
# 1: EMBOSS_001
# 2: EMBOSS_001
# Matrix: EBLOSUM62
# Gap_penalty: 10.0
# Extend_penalty: 0.5
#
# Length: 804
# Identity:      36/804 ( 4.5%)
# Similarity:    55/804 ( 6.8%)
# Gaps:         674/804 (83.8%)
# Score: 41.0
# 
#
#=======================================

EMBOSS_001         1 --------------------------------------------------      0
                                                                       
EMBOSS_001         1 MGAFVVTPQEPTMDFTAGLMPLETALSQMLDRISPLHDVETLPLVRCFGR     50

EMBOSS_001         1 --------------------------------------------------      0
                                                                       
EMBOSS_001        51 IAARDIVSPMNVPGFDNSAMDGYAVRLADLQTGNALPVAGKAFAGQPFGS    100

EMBOSS_001         1 --------------------------------------------------      0
                                                                       
EMBOSS_001       101 EWPAGTCVRIMTGAPVPQGCDAVVMQEETEQTDDGVRFTANVKAGQNIRR    150

EMBOSS_001         1 --------------------------------------------------      0
                                                                       
EMBOSS_001       151 TGEDITLGATVFAAGQKLTVGELPVLASLGIAEVDVVRKVRVAVFSTGDE    200

EMBOSS_001         1 --------------------------------------------------      0
                                                                       
EMBOSS_001       201 LQLPGQPLQDGQIYDTNRLAVHLMLEQLGCEVINLGIIPDDPEKLRAAFI    250

EMBOSS_001         1 --------------------------------------------------      0
                                                                       
EMBOSS_001       251 EADKSADVVISSGGVSVGEADYTKTLLEELGEIAFWKLAIKPGKPFAFGK    300

EMBOSS_001         1 --------------------------------------------------      0
                                                                       
EMBOSS_001       301 LPHSWFCGLPGNPVSAALTFYQLAIPLLAKLSGNKASPLPERLRVRAATR    350

EMBOSS_001         1 --------------------------------------------------      0
                                                                       
EMBOSS_001       351 LKKSPGRLDFQRGILARNADAPSARATALSCWSVSAATWKPANGLRLSAL    400

EMBOSS_001         1 --------------------------------------------------      0
                                                                       
EMBOSS_001       401 TTCSEADMTVELSDQEMMRYNRQIVLRGFDFEGQEALKAAKVLVVGLGGL    450

EMBOSS_001         1 --------------------------------------------------      0
                                                                       
EMBOSS_001       451 GCAAAQYLAAAGVGRMTLLDFDTVSVSNLQRQTLHSDATVGQPKVDSART    500

EMBOSS_001         1 -------------MSSSTTPAALKAAILIVSTTAAQDPATDSAD-VTLRQ     36
                                  :.:.....||.|.|      |..|...|..| |.:| 
EMBOSS_001       501 ALARINPNVQFTLIDAMLDDDALFAQI------AQHDLVLDCTDNVAVR-    543

EMBOSS_001        37 VFDEQQAQWEVHESKIVPDDVVQIQKQIIHWTNQATAASGDN--------     78
                       ::..|....|::.:|....::::.||    :..|.|.|:.        
EMBOSS_001       544 --NQLNAGCFAHKTPLVSGAAIRMEGQI----SVFTYADGEPCYRCLSRL    587

EMBOSS_001        79 NNNNNTNTINLIVTTGGTGFAVSDQTTEAVSALLHKNAP--GLVHGMLAA    126
                     ...|....:...|.....|...|.|..||:..|.|...|  |.:....|.
EMBOSS_001       588 FGENALTCVEAGVMAPLVGVIGSLQAMEAIKVLAHYGTPAAGKIVMYDAM    637

EMBOSS_001       127 SLQVTPFAMMSRP---VAGVRNGTVIVALPGSPKGAKENLQAVIKMLPHA    173
                     :.|.....:|..|   |.||                              
EMBOSS_001       638 TCQFREMKLMRNPGCEVCGV------------------------------    657

EMBOSS_001       174 CMQAAGANSRALHKGGVKKLEQEAGVEGGGGRGHGHGHGHGHGHKHHDHG    223
                                                                       
EMBOSS_001       658 --------------------------------------------------    657

EMBOSS_001       224 EHRGGGGGGCGAHGHGHNHGHGPGHGHAGLVRHTIPSENPKSNDPSLGPS    273
                                                                       
EMBOSS_001       658 --------------------------------------------------    657

EMBOSS_001       274 RRHR    277
                         
EMBOSS_001       658 ----    657


#---------------------------------------
#---------------------------------------
```
