## Supplementary material for "Phylogenetic based dissection of eukaryotic Mo-insertase functionality: From mechanism to complex assembly": Data file S2: Aureobasidium_melanogenum (KEQ59529.1).out

```
########################################
# Program: needle
# Rundate: Sun 16 Feb 2025 17:31:52
# Commandline: needle
#    -auto
#    -stdout
#    -asequence emboss_needle-I20250216-173149-0844-51684722-p1m.asequence
#    -bsequence emboss_needle-I20250216-173149-0844-51684722-p1m.bsequence
#    -datafile EBLOSUM62
#    -gapopen 10.0
#    -gapextend 0.5
#    -endopen 10.0
#    -endextend 0.5
#    -aformat3 pair
#    -sprotein1
#    -sprotein2
# Align_format: pair
# Report_file: stdout
########################################

#=======================================
#
# Aligned_sequences: 2
# 1: EMBOSS_001
# 2: Aureobasidium_melanogenum
# Matrix: EBLOSUM62
# Gap_penalty: 10.0
# Extend_penalty: 0.5
#
# Length: 717
# Identity:     151/717 (21.1%)
# Similarity:   183/717 (25.5%)
# Gaps:         477/717 (66.5%)
# Score: 723.0
# 
#
#=======================================

EMBOSS_001         1 MSSSTTPAALKAAILIVSTTAAQDPATDSADVTLRQVF-DEQQAQWEVHE     49
                     |:||  ...|.|||||:|.||::||:||.....|.||| |...:.|.:..
Aureobasidium      1 MASS--QPKLTAAILIISETASKDPSTDKCIPALSQVFSDLGSSNWTIST     48

EMBOSS_001        50 SKIVPDDVVQIQKQIIHWTNQATAASGDNNNNNNTNTINLIVTTGGTGFA     99
                     :.|:||.:..||..::...:|.               ||||:|:||||||
Aureobasidium     49 TTIIPDSIPAIQDAVLKACDQG---------------INLIITSGGTGFA     83

EMBOSS_001       100 VSDQTTEAVSALLHKNAPGLVHGMLAASLQVTPFAMMSRPVAGVRNGTVI    149
                     |.|.|.|||..|:.|.||||||||||:||||||||:|||||||||..::|
Aureobasidium     84 VKDVTPEAVGPLIEKQAPGLVHGMLASSLQVTPFAVMSRPVAGVRGSSLI    133

EMBOSS_001       150 VALPGSPKGAKENLQAVIKMLPHACMQAAGANSRALHKGGVKKLEQEAGV    199
                     :.||||||||||||:||.|:|.|||:||:|.:||.:|.|||||||:||||
Aureobasidium    134 LTLPGSPKGAKENLEAVFKLLSHACLQASGGDSRQMHSGGVKKLEKEAGV    183

EMBOSS_001       200 EGG---GGRGHGHGHGHGHGHKHHDHGEHRGGGGGGCGAHGHGHNHGHGP    246
                     .||   ||..|||||||.|||.|            ||     |.:|||| 
Aureobasidium    184 GGGEKVGGHSHGHGHGHSHGHGH------------GC-----GRDHGHG-    215

EMBOSS_001       247 GHGHAGLVRHTIPSENP-KSNDPSLGPSRRHR------------------    277
                       ||.|...||.|.:.| :|||||.|||||:|                  
Aureobasidium    216 --GHHGPKAHTAPEDRPQQSNDPSQGPSRRYRHSPYPMLSVKDALQQIDL    263

EMBOSS_001       278 --------------------------------------------------    277
                                                                       
Aureobasidium    264 HTPSPTTITLPVNESLVGHVLAEDVTAPESVPAFRASIVDGYAVIAGPDA    313

EMBOSS_001       278 --------------------------------------------------    277
                                                                       
Aureobasidium    314 PSTKGTFPVAMISHAQAGEHQKLQPGQIARITTGAPLPPGATSVVMVEDT    363

EMBOSS_001       278 --------------------------------------------------    277
                                                                       
Aureobasidium    364 ILVSKTDDGTEEKEVEILTSEIEVGENVREVGSDVQAGDVIMRKGEGISA    413

EMBOSS_001       278 --------------------------------------------------    277
                                                                       
Aureobasidium    414 IGGEFGLLASVGVKQVSVYKNPVVGVLSTGDEIVNHDREGELKRGEVRDT    463

EMBOSS_001       278 --------------------------------------------------    277
                                                                       
Aureobasidium    464 NRPTLLTAIRGSGFEAVDLGIVSDKPGALEQTLRDATRKADVIITSGGVS    513

EMBOSS_001       278 --------------------------------------------------    277
                                                                       
Aureobasidium    514 MGELDLLKPTLERQLGGSIHFGRVAMKPGKPTTFATIPVKSNDGSRIDKV    563

EMBOSS_001       278 --------------------------------------------------    277
                                                                       
Aureobasidium    564 VFSLPGNPASCVVTYHLFVLPALHKLAGVEPKGCARVKVQLDGDVKLDKQ    613

EMBOSS_001       278 --------------------------------------------------    277
                                                                       
Aureobasidium    614 RDEFHRAVVKAGADGLLHAVSTGGQRSSRIGSFKGANALLCLPAGEGNIK    663

EMBOSS_001       278 -----------------    277
                                      
Aureobasidium    664 KGEMVDALLMGKLIGDV    680


#---------------------------------------
#---------------------------------------
```
