## Supplementary material for "Phylogenetic based dissection of eukaryotic Mo-insertase functionality: From mechanism to complex assembly": Data file S2: Aureobasidium_pullulans (XP_029761459.1).out

```
########################################
# Program: needle
# Rundate: Sun 16 Feb 2025 17:33:07
# Commandline: needle
#    -auto
#    -stdout
#    -asequence emboss_needle-I20250216-173304-0952-30887478-p1m.asequence
#    -bsequence emboss_needle-I20250216-173304-0952-30887478-p1m.bsequence
#    -datafile EBLOSUM62
#    -gapopen 10.0
#    -gapextend 0.5
#    -endopen 10.0
#    -endextend 0.5
#    -aformat3 pair
#    -sprotein1
#    -sprotein2
# Align_format: pair
# Report_file: stdout
########################################

#=======================================
#
# Aligned_sequences: 2
# 1: EMBOSS_001
# 2: Aureobasidium_pullulans
# Matrix: EBLOSUM62
# Gap_penalty: 10.0
# Extend_penalty: 0.5
#
# Length: 718
# Identity:     151/718 (21.0%)
# Similarity:   186/718 (25.9%)
# Gaps:         477/718 (66.4%)
# Score: 730.5
# 
#
#=======================================

EMBOSS_001         1 MSSSTTPAALKAAILIVSTTAAQDPATDSADVTLRQVFDEQQA-QWEVHE     49
                        ......|.|:|:|:|.||:.||:||....||::||....| :||:..
Aureobasidium      1 ---MADQQKLTASIIIISETASADPSTDKCIPTLQKVFTSLGASKWEITA     47

EMBOSS_001        50 SKIVPDDVVQIQKQIIHWTNQATAASGDNNNNNNTNTINLIVTTGGTGFA     99
                     :||:||||.:||..::.     :.|.|          :|||||:||||||
Aureobasidium     48 TKIIPDDVTKIQNAVLQ-----SCAEG----------VNLIVTSGGTGFA     82

EMBOSS_001       100 VSDQTTEAVSALLHKNAPGLVHGMLAASLQVTPFAMMSRPVAGVRNGTVI    149
                     |.|.|.|||..|:.|.|||||||||||||:|||||:|||||||||:|::|
Aureobasidium     83 VKDVTPEAVGPLIQKQAPGLVHGMLAASLEVTPFAVMSRPVAGVRDGSLI    132

EMBOSS_001       150 VALPGSPKGAKENLQAVIKMLPHACMQAAGANSRALHKGGVKKLEQEAGV    199
                     :.||||||||||||:||.|:|.|||:||.|.:||.:|||||:|||:||||
Aureobasidium    133 LTLPGSPKGAKENLEAVFKLLGHACLQAQGGDSRNMHKGGVEKLEKEAGV    182

EMBOSS_001       200 EGGGGR---GHGHGHGHGHGHKHHDHGEHRGGGGGGCGAHGHGHNHGHGP    246
                     ...||.   |.||.|.|||||           ||.|||       |.:||
Aureobasidium    183 SAKGGEKKVGGGHSHSHGHGH-----------GGHGCG-------HNYGP    214

EMBOSS_001       247 GH-GHAGLVRHTIPSENP-KSNDPSLGPSRRHR-----------------    277
                     || ||.|...||.|.|.| :||||:.|||||:|                 
Aureobasidium    215 GHGGHQGPKAHTAPEERPQQSNDPAQGPSRRYRQSPYPMLTVKDALHKIA    264

EMBOSS_001       278 --------------------------------------------------    277
                                                                       
Aureobasidium    265 EHTPSPTIIKLPVNESLVGHVLAEDVTAQESVPAFRASIVDGYAVIAGSD    314

EMBOSS_001       278 --------------------------------------------------    277
                                                                       
Aureobasidium    315 APSTKGVFPVSMISHAQAGEHQELQKGQIARITTGAPLPPGATSVVMVED    364

EMBOSS_001       278 --------------------------------------------------    277
                                                                       
Aureobasidium    365 TILVSKTDDGNEEKEVEILTDEIEVGENVREVGSDVQSGDVIMQKGEGIS    414

EMBOSS_001       278 --------------------------------------------------    277
                                                                       
Aureobasidium    415 AIGGEFGLLASVGVKEVSVYKKPIVGVLSTGDEIVNHDREGDLKRGEVRD    464

EMBOSS_001       278 --------------------------------------------------    277
                                                                       
Aureobasidium    465 TNRPTLLTAIRGSGFEAVDLGIVSDKPGALEQTLRDATRRVDVMITSGGV    514

EMBOSS_001       278 --------------------------------------------------    277
                                                                       
Aureobasidium    515 SMGELDLLKPTLERQLGGSIHFGRVAMKPGKPTTFATIPVKSNSGERIDK    564

EMBOSS_001       278 --------------------------------------------------    277
                                                                       
Aureobasidium    565 VVFSLPGNPASCVVTYHLFVLPSLHQMAGVEPRGCARVKVQLDGDVRLDR    614

EMBOSS_001       278 --------------------------------------------------    277
                                                                       
Aureobasidium    615 QRDEFHRAVVKAGGDGLLHALSTGGQRSSRIGSFKGANALLCLPAGEGSI    664

EMBOSS_001       278 ------------------    277
                                       
Aureobasidium    665 KKGEMVDALLMGKLVGDV    682


#---------------------------------------
#---------------------------------------
```
