## Supplementary material for "Phylogenetic based dissection of eukaryotic Mo-insertase functionality: From mechanism to complex assembly": Data file S2: Baudoinia_panamericana (XP_007680954.1) .out

```
########################################
# Program: needle
# Rundate: Mon 17 Feb 2025 07:10:19
# Commandline: needle
#    -auto
#    -stdout
#    -asequence emboss_needle-I20250217-071016-0631-58734146-p1m.asequence
#    -bsequence emboss_needle-I20250217-071016-0631-58734146-p1m.bsequence
#    -datafile EBLOSUM62
#    -gapopen 10.0
#    -gapextend 0.5
#    -endopen 10.0
#    -endextend 0.5
#    -aformat3 pair
#    -sprotein1
#    -sprotein2
# Align_format: pair
# Report_file: stdout
########################################

#=======================================
#
# Aligned_sequences: 2
# 1: EMBOSS_001
# 2: Baudoinia_panamericana
# Matrix: EBLOSUM62
# Gap_penalty: 10.0
# Extend_penalty: 0.5
#
# Length: 732
# Identity:      80/732 (10.9%)
# Similarity:    96/732 (13.1%)
# Gaps:         609/732 (83.2%)
# Score: 383.5
# 
#
#=======================================

EMBOSS_001         1 MSSSTTPAALKAAILIVSTTAAQDPATDSADVTLRQVFDEQQAQWEVHES     50
                                                                       
Baudoinia_pan      1 --------------------------------------------------      0

EMBOSS_001        51 KIVPDDVVQIQKQIIHWTNQATAASGDNNNNNNTNTINLIVTTGGTGFAV    100
                                                                       
Baudoinia_pan      1 --------------------------------------------------      0

EMBOSS_001       101 SDQTTEAVSALLHKNAPGLVHGMLAASLQVTPFAMMSRPVAGVRNGTVIV    150
                                                       ||:||||||||.|:|:
Baudoinia_pan      1 ----------------------------------MMARPVAGVRNKTLIL     16

EMBOSS_001       151 ALPGSPKGAKENLQAVIKMLPHACMQAAGANSRALHKGGVKKLEQEAGV-    199
                     .||||||||:|||:||:.||.|||.|||||:||:||.|||.|||:|||: 
Baudoinia_pan     17 TLPGSPKGAEENLEAVLPMLAHACQQAAGADSRSLHVGGVGKLEKEAGLK     66

EMBOSS_001       200 --------EGGGGRGHGHGHGHGHGHKHHDHGEHRGGGGGGCGAHGHGHN    241
                             :.||.:...     .|||.||.|.            |.|.|:
Baudoinia_pan     67 PPTPTTSADSGGLQDTS-----VHGHHHHSHD------------HDHSHS     99

EMBOSS_001       242 HGHGPGHGHAGLVRHTIPS-ENPKSNDPSLGPSRRHR-------------    277
                     ||||   ||:....||.|| ..|.||||:.||:||||             
Baudoinia_pan    100 HGHG---GHSAPKAHTSPSGRGPLSNDPNAGPTRRHRESPYPMLSVSDAL    146

EMBOSS_001       278 --------------------------------------------------    277
                                                                       
Baudoinia_pan    147 NQIYDHTPEPKVVTSPLSESLVGSVLASDVSARESVPAFRASIVDGYAIV    196

EMBOSS_001       278 --------------------------------------------------    277
                                                                       
Baudoinia_pan    197 ASDHALVPSTKGIFPVTAISHAAGSEGETDELRTGEVARITTGAPLPPGA    246

EMBOSS_001       278 --------------------------------------------------    277
                                                                       
Baudoinia_pan    247 TAVVMVEDTTLRSMTDDGKEEKDIEIHTDAIKSGENVREVGSDVKAGEVV    296

EMBOSS_001       278 --------------------------------------------------    277
                                                                       
Baudoinia_pan    297 MRKGEAITSVGGEFGLLASVGTQEVSVYRRPVVGVLSTGDEIAPHDRPGE    346

EMBOSS_001       278 --------------------------------------------------    277
                                                                       
Baudoinia_pan    347 LRRGEVRDTNRPTLLTAIRGSGFEAVDLGIASDAPGSLEAVLRDAMRSVD    396

EMBOSS_001       278 --------------------------------------------------    277
                                                                       
Baudoinia_pan    397 VIVTSGGVSMGELDLLKPTIERALGGTIHFGRVSMKPGKPTTFATVPFKP    446

EMBOSS_001       278 --------------------------------------------------    277
                                                                       
Baudoinia_pan    447 SSSEPGEGGREKRVIFSLPGNPASAVVTFHLFVLPALQKMAGQSEPWGLP    496

EMBOSS_001       278 --------------------------------------------------    277
                                                                       
Baudoinia_pan    497 KVKVVLGQDVRMDPKRAEYHRVVVTAKADGRLYAASTGFQRSSRIGSFKG    546

EMBOSS_001       278 --------------------------------    277
                                                     
Baudoinia_pan    547 ANALLCLPAKEGSLAKGESIEALLMGRLLSEL    578


#---------------------------------------
#---------------------------------------
```
