## Supplementary material for "Phylogenetic based dissection of eukaryotic Mo-insertase functionality: From mechanism to complex assembly": Data file S2: Beauveria_bassiana(XP_008598513.1).out

```
########################################
# Program: needle
# Rundate: Mon 17 Feb 2025 07:30:28
# Commandline: needle
#    -auto
#    -stdout
#    -asequence emboss_needle-I20250217-073024-0208-3993131-p1m.asequence
#    -bsequence emboss_needle-I20250217-073024-0208-3993131-p1m.bsequence
#    -datafile EBLOSUM62
#    -gapopen 10.0
#    -gapextend 0.5
#    -endopen 10.0
#    -endextend 0.5
#    -aformat3 pair
#    -sprotein1
#    -sprotein2
# Align_format: pair
# Report_file: stdout
########################################

#=======================================
#
# Aligned_sequences: 2
# 1: EMBOSS_001
# 2: Beauveria_bassiana(XP_008598513.1)
# Matrix: EBLOSUM62
# Gap_penalty: 10.0
# Extend_penalty: 0.5
#
# Length: 711
# Identity:     164/711 (23.1%)
# Similarity:   188/711 (26.4%)
# Gaps:         470/711 (66.1%)
# Score: 827.0
# 
#
#=======================================

EMBOSS_001         1 MSSSTTPAALKAAILIVSTTAAQDPATDSADVTLRQVFDEQQA-QWEVHE     49
                          ....|.||:||||||||.||:||:|...||:||:...| :|.|.:
Beauveria_bas      1 -----MAEPLTAAVLIVSTTAALDPSTDAAGAVLREVFNVDGAGKWAVAD     45

EMBOSS_001        50 SKIVPDDVVQIQKQIIHWTNQATAASGDNNNNNNTNTINLIVTTGGTGFA     99
                     .|||.|:|:.|||||:.||:...|.             |.|:||||||||
Beauveria_bas     46 EKIVSDNVIDIQKQIMQWTDGIDAP-------------NFIITTGGTGFA     82

EMBOSS_001       100 VSDQTTEAVSALLHKNAPGLVHGMLAASLQVTPFAMMSRPVAGVRNGTVI    149
                     |||.|.|||:|||||.||||||.||:.||.||||||||||||||||.|||
Beauveria_bas     83 VSDATPEAVTALLHKQAPGLVHAMLSTSLAVTPFAMMSRPVAGVRNKTVI    132

EMBOSS_001       150 VALPGSPKGAKENLQAVIKMLPHACMQAAGANSRALHKGGVKKLEQEAGV    199
                     ..||||||||||||||:||.|||||:||||||||.||.||.:|||:|||:
Beauveria_bas    133 ATLPGSPKGAKENLQAIIKTLPHACLQAAGANSRQLHSGGTRKLEEEAGI    182

EMBOSS_001       200 EGGGGRGHGHGHGHGHGHKH-HDHGEHRGGGGGGCGAHGHGHNHGHGPGH    248
                          .||.|.|.|.|.|.| |:|             |||.|:|.|..||
Beauveria_bas    183 -----AGHSHSHPHSHSHTHEHEH-------------HGHDHSHNHSHGH    214

EMBOSS_001       249 GHAGLVRHTIPSENPKSNDPSLGPSRRHR---------------------    277
                     ||..|||||.|..:|.||||:|||:||||                     
Beauveria_bas    215 GHGSLVRHTKPGSDPLSNDPTLGPTRRHRESPYPMVSVDDALAMIDEFTP    264

EMBOSS_001       278 --------------------------------------------------    277
                                                                       
Beauveria_bas    265 QPEVVHTKVDQYIIGSVLAEEVQARENVPAFRASIVDGYAVVAPKDGNLK    314

EMBOSS_001       278 --------------------------------------------------    277
                                                                       
Beauveria_bas    315 GVFPVVGVSHAAPGEIAALQEGQIARITTGAPLPPGATSVIMVEDTVLKT    364

EMBOSS_001       278 --------------------------------------------------    277
                                                                       
Beauveria_bas    365 MTDDGKEEKEVEIQAEGVREGENVREVGSDVKQGTTILSKGEQISGVGGE    414

EMBOSS_001       278 --------------------------------------------------    277
                                                                       
Beauveria_bas    415 IGLLASVGVAEAAVYKRPVIGILSTGDEIIEYNRPGALKLGEVRDTNRIT    464

EMBOSS_001       278 --------------------------------------------------    277
                                                                       
Beauveria_bas    465 LISAAKEWGYEVVDLGIAQDQSNSLEETLRSGLRQADVLITTGGVSMGEL    514

EMBOSS_001       278 --------------------------------------------------    277
                                                                       
Beauveria_bas    515 DLLKPTIERSLGGTIHFGRVAMKPGKPTTFATVPVKDNAGQRVSKVIFSL    564

EMBOSS_001       278 --------------------------------------------------    277
                                                                       
Beauveria_bas    565 PGNPASALVTFHLFVLPSLHKQSGIYPVGLPRVPVILGHDFYMDPRPEYH    614

EMBOSS_001       278 --------------------------------------------------    277
                                                                       
Beauveria_bas    615 RAVLTVGPDGQLTANSTGGQRSSRVGSLRSANALICMPSGKGKMEKGSKA    664

EMBOSS_001       278 -----------    277
                                
Beauveria_bas    665 HALLMNAVRSS    675


#---------------------------------------
#---------------------------------------
```
