## Supplementary material for "Phylogenetic based dissection of eukaryotic Mo-insertase functionality: From mechanism to complex assembly": Data file S2: Bogoriella_megaspora (KAI9713140.1).out

```
########################################
# Program: needle
# Rundate: Mon 17 Feb 2025 07:12:18
# Commandline: needle
#    -auto
#    -stdout
#    -asequence emboss_needle-I20250217-071213-0951-42403120-p1m.asequence
#    -bsequence emboss_needle-I20250217-071213-0951-42403120-p1m.bsequence
#    -datafile EBLOSUM62
#    -gapopen 10.0
#    -gapextend 0.5
#    -endopen 10.0
#    -endextend 0.5
#    -aformat3 pair
#    -sprotein1
#    -sprotein2
# Align_format: pair
# Report_file: stdout
########################################

#=======================================
#
# Aligned_sequences: 2
# 1: EMBOSS_001
# 2: Bogoriella_megaspora
# Matrix: EBLOSUM62
# Gap_penalty: 10.0
# Extend_penalty: 0.5
#
# Length: 713
# Identity:     151/713 (21.2%)
# Similarity:   186/713 (26.1%)
# Gaps:         475/713 (66.6%)
# Score: 750.0
# 
#
#=======================================

EMBOSS_001         1 MSSSTTPAALKAAILIVSTTAAQDPATDSADVTLRQVFDEQQAQWEVHES     50
                         .:...|:||:||:|.||::||:||.....||.:||..: ||.|.:|
Bogoriella_me      1 ----MSDERLRAAVLIISETASRDPSTDRCIPLLRDIFDSSE-QWNVSKS     45

EMBOSS_001        51 KIVPDDVVQIQKQIIHWTNQATAASGDNNNNNNTNTINLIVTTGGTGFAV    100
                     ||:.||:::||:.|..||:.|             ..|:||||:||||||.
Bogoriella_me     46 KIISDDILEIQRSITEWTDGA-------------EPIHLIVTSGGTGFAT     82

EMBOSS_001       101 SDQTTEAVSALLHKNAPGLVHGMLAASLQVTPFAMMSRPVAGVRNGTVIV    150
                     .|.|.||::.|:||:|.|||||||||||.|||||:||||||||||.|:|:
Bogoriella_me     83 KDITPEAINPLIHKHASGLVHGMLAASLDVTPFALMSRPVAGVRNKTLIL    132

EMBOSS_001       151 ALPGSPKGAKENLQAVIKMLPHACMQAAGANSRALHKGGVKKLEQEAGVE    200
                     .||||||||||||:||||:|||||.|||||:||.||.||:||||::|||:
Bogoriella_me    133 TLPGSPKGAKENLEAVIKLLPHACQQAAGADSRNLHVGGIKKLEKDAGVQ    182

EMBOSS_001       201 GGGGRGHGHGHG-HGHGHKHHDHGEHRGGGGGGCGAHGHGHNHGHGPGHG    249
                        .|.:....| .||.|.|||||            |||||      |||
Bogoriella_me    183 ---SRSNPPPSGTSGHHHHHHDHG------------HGHGH------GHG    211

EMBOSS_001       250 HAGLVRHTIPSENPKSNDPSLGPSRRHR----------------------    277
                     |.|.|.||.||..|:||||..||:.|||                      
Bogoriella_me    212 HPGPVAHTDPSSRPQSNDPRAGPTARHRTSPYPMLTVDEALKLVRDFTPP    261

EMBOSS_001       278 --------------------------------------------------    277
                                                                       
Bogoriella_me    262 PKVVEVLVDEQLGGAVLAEDVTAPESVPAFRASIVDGYAIKVAKDSASPK    311

EMBOSS_001       278 --------------------------------------------------    277
                                                                       
Bogoriella_me    312 GVFPVAFASHAQASDLQELQDGHIARITTGAPLPPGANAVVMVEDTVIHS    361

EMBOSS_001       278 --------------------------------------------------    277
                                                                       
Bogoriella_me    362 MTEDGREESEVEVLTDELKPGENVREVGSDVKEGETIMRSGEGITAVGGE    411

EMBOSS_001       278 --------------------------------------------------    277
                                                                       
Bogoriella_me    412 FGLLASVGVSEVAVYKRPIVGVLSTGDEIIPHDRPGPLRLGEVRDTNRPT    461

EMBOSS_001       278 --------------------------------------------------    277
                                                                       
Bogoriella_me    462 LLTAVKASRFEAVDLGIASDKPGALEETLRDALRRVDVIITSGGVSMGEL    511

EMBOSS_001       278 --------------------------------------------------    277
                                                                       
Bogoriella_me    512 DLLKPTIERSLGGTIHFGRVSMKPGKPTTFATVPFKNNAGERETKVIFSL    561

EMBOSS_001       278 --------------------------------------------------    277
                                                                       
Bogoriella_me    562 PGNPASAVVTFHLFVLPSLHYASGIEPAGLPTVKVILEQDIKLDDKRNEY    611

EMBOSS_001       278 --------------------------------------------------    277
                                                                       
Bogoriella_me    612 HRVLVTVGKDGAMYATSTGMQRSSRIGSFKGANALLSLPARKGSLSKGER    661

EMBOSS_001       278 -------------    277
                                  
Bogoriella_me    662 VDALLMGKLLNEM    674


#---------------------------------------
#---------------------------------------
```
