## Supplementary material for "Phylogenetic based dissection of eukaryotic Mo-insertase functionality: From mechanism to complex assembly": Data file S2: Diplodia_corticola (XP_020135528.1).out

```
########################################
# Program: needle
# Rundate: Mon 17 Feb 2025 07:12:53
# Commandline: needle
#    -auto
#    -stdout
#    -asequence emboss_needle-I20250217-071250-0197-97552087-p1m.asequence
#    -bsequence emboss_needle-I20250217-071250-0197-97552087-p1m.bsequence
#    -datafile EBLOSUM62
#    -gapopen 10.0
#    -gapextend 0.5
#    -endopen 10.0
#    -endextend 0.5
#    -aformat3 pair
#    -sprotein1
#    -sprotein2
# Align_format: pair
# Report_file: stdout
########################################

#=======================================
#
# Aligned_sequences: 2
# 1: EMBOSS_001
# 2: Diplodia_corticola
# Matrix: EBLOSUM62
# Gap_penalty: 10.0
# Extend_penalty: 0.5
#
# Length: 733
# Identity:     157/733 (21.4%)
# Similarity:   185/733 (25.2%)
# Gaps:         496/733 (67.7%)
# Score: 733.0
# 
#
#=======================================

EMBOSS_001         1 MSSSTTPAALKAAILIVSTTAAQDPATDSADVTLRQVFDEQQA-QWEVHE     49
                           .:.|.|||||||.|||:|.::|.....|:.||.:..| ||.|..
Diplodia_cort      1 ------MSQLTAAILIVSETAAKDASSDKCGDVLKDVFHKDAASQWHVQA     44

EMBOSS_001        50 SKIVPDDVVQIQKQIIHWTNQATAASGDNNNNNNTNTINLIVTTGGTGFA     99
                     .:||||.|:.:|:.|..|     |.|.|.        :|||||:|||||.
Diplodia_cort     45 FEIVPDSVLDVQRFIQRW-----ADSEDG--------VNLIVTSGGTGFT     81

EMBOSS_001       100 VSDQTTEAVSALLHKNAPGLVHGMLAASLQVTPFAMMSRPVAGVRNGTVI    149
                     ..|.|.||||.||||:|||:|||||||||||||||||:||||||||.|:|
Diplodia_cort     82 TKDTTPEAVSPLLHKHAPGIVHGMLAASLQVTPFAMMARPVAGVRNKTLI    131

EMBOSS_001       150 VALPGSPKGAKENLQAVIKMLPHACMQAAGANSRALHKGGVKKLEQEAGV    199
                     :.||||||||:|||:||||:|||||:|||||:||.||.|||||||:|||:
Diplodia_cort    132 ITLPGSPKGARENLEAVIKLLPHACIQAAGADSRTLHAGGVKKLEKEAGL    181

EMBOSS_001       200 E-----GGG------------GRGHGHGHGHGHGHKHHDHGEHRGGGGGG    232
                     .     .||            ..|...||     |.||.|          
Diplodia_cort    182 HSNTKPAGGVSATTRIQPVNCSLGDKAGH-----HHHHHH----------    216

EMBOSS_001       233 CGAHGHGHNHGHGPGHGHAGLVRHTIPSENPKSNDPSLGPSRRHR-----    277
                        |||||.||||   |||....||.|.|:|:||||||||:||:|     
Diplodia_cort    217 ---HGHGHGHGHG---GHAAPRAHTNPDEHPQSNDPSLGPTRRYRHSPYE    260

EMBOSS_001       278 --------------------------------------------------    277
                                                                       
Diplodia_cort    261 MLSVDQALEQIAQHTPKPTVVTIPLGEKAIGHVLAEDIKAPESVPAFRAS    310

EMBOSS_001       278 --------------------------------------------------    277
                                                                       
Diplodia_cort    311 IVDGYAVRIPESGSFKEGVYPVALISHAQAGEIAPLEEGKIARITTGAPL    360

EMBOSS_001       278 --------------------------------------------------    277
                                                                       
Diplodia_cort    361 PPHASAVVMVEDTVLESMTDGDKEEKEIKILTSAIKPGENVREVGSDVRA    410

EMBOSS_001       278 --------------------------------------------------    277
                                                                       
Diplodia_cort    411 GDVIMKAGEGITAVGGELGLLASVGVREVKVYKKPVVGVLSTGDEIVEFD    460

EMBOSS_001       278 --------------------------------------------------    277
                                                                       
Diplodia_cort    461 RPGELRLGEVRDTNRPTLLNAVRSTGFEAVDLKIASDQPGSLEETLRLAL    510

EMBOSS_001       278 --------------------------------------------------    277
                                                                       
Diplodia_cort    511 RRVDVIITSGGVSMGELDLLKPTIERQLGGTIHFGRVSMKPGKPTTFATV    560

EMBOSS_001       278 --------------------------------------------------    277
                                                                       
Diplodia_cort    561 PFKSAAGGDHNGTVRAVFSLPGNPASAVTTFQLFVLPSLHRASGISPAGL    610

EMBOSS_001       278 --------------------------------------------------    277
                                                                       
Diplodia_cort    611 PRVRVTADGDLRCDGKRAEYHRALVVVKADGGLHASSTGGQRSSRIGSFK    660

EMBOSS_001       278 ---------------------------------    277
                                                      
Diplodia_cort    661 GANALLCLPVKDGFVKKGEMVDALMMGPVMSEL    693


#---------------------------------------
#---------------------------------------
```
