## Supplementary material for "Phylogenetic based dissection of eukaryotic Mo-insertase functionality: From mechanism to complex assembly": Data file S2: Elasticomyces_elasticus (KAK4965893.1).out

```
########################################
# Program: needle
# Rundate: Mon 17 Feb 2025 07:13:54
# Commandline: needle
#    -auto
#    -stdout
#    -asequence emboss_needle-I20250217-071350-0618-39867746-p1m.asequence
#    -bsequence emboss_needle-I20250217-071350-0618-39867746-p1m.bsequence
#    -datafile EBLOSUM62
#    -gapopen 10.0
#    -gapextend 0.5
#    -endopen 10.0
#    -endextend 0.5
#    -aformat3 pair
#    -sprotein1
#    -sprotein2
# Align_format: pair
# Report_file: stdout
########################################

#=======================================
#
# Aligned_sequences: 2
# 1: EMBOSS_001
# 2: Elasticomyces_elasticus
# Matrix: EBLOSUM62
# Gap_penalty: 10.0
# Extend_penalty: 0.5
#
# Length: 717
# Identity:     135/717 (18.8%)
# Similarity:   171/717 (23.8%)
# Gaps:         481/717 (67.1%)
# Score: 655.0
# 
#
#=======================================

EMBOSS_001         1 MSSSTTPAALKAAILIVSTTAAQDPATDSADVTLRQVFDEQQA-QWEVHE     49
                        ..|...|:|||||:|.||::||:||.....||:||..... :|:..|
Elasticomyces      1 ---MATSGKLRAAILIISETASRDPSTDKCIPALREVFTRIAGDRWDASE     47

EMBOSS_001        50 SKIVPDDVVQIQKQIIHWTNQATAASGDNNNNNNTNTINLIVTTGGTGFA     99
                     ::||||:|:.||:.|..|.             ::|..:|||.|:|||||.
Elasticomyces     48 TRIVPDNVLDIQRAITGWC-------------DSTEPLNLIATSGGTGFT     84

EMBOSS_001       100 VSDQTTEAVSALLHKNAPGLVHGMLAASLQVTPFAMMSRPVAGVRNGTVI    149
                     ..|.|.|||:.||||.|||||||||.||::|||||||:|.|||:|:.|:|
Elasticomyces     85 PKDVTPEAVAPLLHKQAPGLVHGMLTASMRVTPFAMMARTVAGIRDRTLI    134

EMBOSS_001       150 VALPGSPKGAKENLQAVIKMLPHACMQAAGANSRALHKGGVKKLEQEAGV    199
                     |.||||||||||||:|::..|.|||.|||||:||.||.||..|||:|||:
Elasticomyces    135 VTLPGSPKGAKENLEAILPQLAHACQQAAGADSRTLHVGGTDKLEKEAGI    184

EMBOSS_001       200 EGGGGRGHGHGHGHGHGHKHHDHGEHRGGGGGGCGAHGHGHNHGHGPGHG    249
                     :..........|.|     ||                 |.|:||||   |
Elasticomyces    185 QPQPTVKDTSVHQH-----HH-----------------HSHDHGHG---G    209

EMBOSS_001       250 HAGLVRHTIPSENPKSNDPSLGPSRRHR----------------------    277
                     |:|...||.|.|.|.||||:.||::|||                      
Elasticomyces    210 HSGPKAHTKPEERPVSNDPNAGPTKRHRESPYPMLAVEDALQLIAEHTPE    259

EMBOSS_001       278 --------------------------------------------------    277
                                                                       
Elasticomyces    260 PKAVRAAVNEGVVGTVLAEDVTARESVPAFRASIVDGYAIVASNHPMVPS    309

EMBOSS_001       278 --------------------------------------------------    277
                                                                       
Elasticomyces    310 TKGLFPVTGVSHAQAGEVAKLSIGEVARITTGAPLPPGATAVVMVEDTVL    359

EMBOSS_001       278 --------------------------------------------------    277
                                                                       
Elasticomyces    360 RSTTEDGQEEDEIEVLTDAIKEGENVREVGSDVKAGDVVMKKGEGITAVG    409

EMBOSS_001       278 --------------------------------------------------    277
                                                                       
Elasticomyces    410 GEFGLLASVGTQEVSIFKRPLVGVLSTGDEIVPHDRPEDLRLGEVRDTNR    459

EMBOSS_001       278 --------------------------------------------------    277
                                                                       
Elasticomyces    460 PTLLTAVRGSGFEAVDLGIASDKPGALENTLRDALRQVDVVITSGGVSMG    509

EMBOSS_001       278 --------------------------------------------------    277
                                                                       
Elasticomyces    510 ELDLLKPTIERSLGGTIHFGRVSMKPGKPTTFATVPVKPSDSSDRERKVI    559

EMBOSS_001       278 --------------------------------------------------    277
                                                                       
Elasticomyces    560 FSLPGNPASAVVTYHLFVLPALQKMAGFAQPWGLPKVKVVLDHEMRMDPL    609

EMBOSS_001       278 --------------------------------------------------    277
                                                                       
Elasticomyces    610 RTEYHRVVVSAREDGLLYATSTGFQRSSRIGSFKGANALLCLPTRPGMLA    659

EMBOSS_001       278 -----------------    277
                                      
Elasticomyces    660 KGEKADALLMGRVASLL    676


#---------------------------------------
#---------------------------------------
```
