## Supplementary material for "Phylogenetic based dissection of eukaryotic Mo-insertase functionality: From mechanism to complex assembly": Data file S2: Friedmanniomyces_endolithicus (KAK0311547.1).out

```
########################################
# Program: needle
# Rundate: Mon 17 Feb 2025 07:14:45
# Commandline: needle
#    -auto
#    -stdout
#    -asequence emboss_needle-I20250217-071442-0546-23496113-p1m.asequence
#    -bsequence emboss_needle-I20250217-071442-0546-23496113-p1m.bsequence
#    -datafile EBLOSUM62
#    -gapopen 10.0
#    -gapextend 0.5
#    -endopen 10.0
#    -endextend 0.5
#    -aformat3 pair
#    -sprotein1
#    -sprotein2
# Align_format: pair
# Report_file: stdout
########################################

#=======================================
#
# Aligned_sequences: 2
# 1: EMBOSS_001
# 2: Friedmanniomyces_endolithicus
# Matrix: EBLOSUM62
# Gap_penalty: 10.0
# Extend_penalty: 0.5
#
# Length: 717
# Identity:     131/717 (18.3%)
# Similarity:   172/717 (24.0%)
# Gaps:         477/717 (66.5%)
# Score: 643.0
# 
#
#=======================================

EMBOSS_001         1 MSSSTTPAALKAAILIVSTTAAQDPATDSADVTLRQVFDEQQA-QWEVHE     49
                        .:.|:.|:|||||:|.||.:||.||.....|::||..... :|:.:|
Friedmanniomy      1 ---MSAPSRLRAAILIISETANKDPTTDKGIAALQEVFSRIAGDRWDANE     47

EMBOSS_001        50 SKIVPDDVVQIQKQIIHWTNQATAASGDNNNNNNTNTINLIVTTGGTGFA     99
                     ::||||:...||..|..|.             :.|:.:|||.|:||||||
Friedmanniomy     48 TRIVPDNAHDIQTSIKGWC-------------DGTDPVNLIATSGGTGFA     84

EMBOSS_001       100 VSDQTTEAVSALLHKNAPGLVHGMLAASLQVTPFAMMSRPVAGVRNGTVI    149
                     ..|.|.|||:.|:||:||||:|.||:.||:|||||||:||||||||.|:|
Friedmanniomy     85 QKDVTPEAVTPLIHKHAPGLIHAMLSTSLKVTPFAMMARPVAGVRNKTLI    134

EMBOSS_001       150 VALPGSPKGAKENLQAVIKMLPHACMQAAGANSRALHKGGVKKLEQEAGV    199
                     |.||||||||||||:|::..|.|||.|||||:||:||.||.::||:|||:
Friedmanniomy    135 VTLPGSPKGAKENLEAILPQLAHACQQAAGADSRSLHVGGTQQLEREAGL    184

EMBOSS_001       200 EGGGGRGHGHGHGHGHGHKHHDHGEHRGGGGGGCGAHGHGHNHGHGPGHG    249
                     :..........|.|     ||               |.|..:||||.| |
Friedmanniomy    185 KAQSTVQDTSKHQH-----HH---------------HSHNRSHGHGHG-G    213

EMBOSS_001       250 HAGLVRHTIPSENPKSNDPSLGPSRRHR----------------------    277
                     |.|...||.|.:...||||:.||::|:|                      
Friedmanniomy    214 HTGPKAHTKPEDRSVSNDPNAGPTQRYRESPYPMLAVEEALKLIAEHTPD    263

EMBOSS_001       278 --------------------------------------------------    277
                                                                       
Friedmanniomy    264 PTILRSAVNESIVGCVLAEDVTARESVPAFRASIVDGYAIVASNHPLVPS    313

EMBOSS_001       278 --------------------------------------------------    277
                                                                       
Friedmanniomy    314 TKGLFPVTGISHAQAGEVAKLGTGEVARITTGAPLPPGATAVVMVEDTVL    363

EMBOSS_001       278 --------------------------------------------------    277
                                                                       
Friedmanniomy    364 RSMTEDGKEEDEIEILTDAIKEGENVREVGSDVRAGDVVMRKGEGMTAVG    413

EMBOSS_001       278 --------------------------------------------------    277
                                                                       
Friedmanniomy    414 GEFGLLASVGTQEISVYKQPVVGVLSTGDEIIPHDRSGDLMLGEVRDTNR    463

EMBOSS_001       278 --------------------------------------------------    277
                                                                       
Friedmanniomy    464 PTLLTAVRGSGFEAVDLGIASDKPGALETALRDALRTVDIVITSGGVSMG    513

EMBOSS_001       278 --------------------------------------------------    277
                                                                       
Friedmanniomy    514 ELDLLKPTIERSLGGTIHFGRVSMKPGKPTTFATVPVKPSDSSDRKRKAI    563

EMBOSS_001       278 --------------------------------------------------    277
                                                                       
Friedmanniomy    564 FSLPGNPASAVVTYQLFVLPALQKMAGFNPPWGLPKVKVVLEHEVRMDPK    613

EMBOSS_001       278 --------------------------------------------------    277
                                                                       
Friedmanniomy    614 RAEYHRAVVEAKEDGLLYATSTGFQRSSRIGSFKGANALLCLPPRPGTLA    663

EMBOSS_001       278 -----------------    277
                                      
Friedmanniomy    664 RGEKVDALLMGKIISAL    680


#---------------------------------------
#---------------------------------------
```
