## Supplementary material for "Phylogenetic based dissection of eukaryotic Mo-insertase functionality: From mechanism to complex assembly": Data file S2: Geotrichum_candidum (KAF5108556.1).out

```
########################################
# Program: needle
# Rundate: Mon 17 Feb 2025 07:15:38
# Commandline: needle
#    -auto
#    -stdout
#    -asequence emboss_needle-I20250217-071535-0899-74467878-p1m.asequence
#    -bsequence emboss_needle-I20250217-071535-0899-74467878-p1m.bsequence
#    -datafile EBLOSUM62
#    -gapopen 10.0
#    -gapextend 0.5
#    -endopen 10.0
#    -endextend 0.5
#    -aformat3 pair
#    -sprotein1
#    -sprotein2
# Align_format: pair
# Report_file: stdout
########################################

#=======================================
#
# Aligned_sequences: 2
# 1: EMBOSS_001
# 2: Geotrichum_candidum
# Matrix: EBLOSUM62
# Gap_penalty: 10.0
# Extend_penalty: 0.5
#
# Length: 478
# Identity:      63/478 (13.2%)
# Similarity:   107/478 (22.4%)
# Gaps:         240/478 (50.2%)
# Score: 41.5
# 
#
#=======================================

EMBOSS_001         1 --------------------------------------------------      0
                                                                       
Geotrichum_ca      1 MLPVDTALDLIAKHTPAPEEPVILPLSSPLLAGSVIAEDVYSPDNVPNYR     50

EMBOSS_001         1 --------------------------------------------------      0
                                                                       
Geotrichum_ca     51 ASIVDGYAVADADLQPGVYPVVAVSHASSHGGEKSSFLKSGQIARVTTGA    100

EMBOSS_001         1 ---------------------------------------------MSSST      5
                                                                  :.|. 
Geotrichum_ca    101 PVPPGTVAVIMVEETELISTTEDGTEEHEVRILAKNIQSGENIREVGSD-    149

EMBOSS_001         6 TPAALKAAILIVSTTA------------AQDPATDSADV----------T     33
                         :|...|::|..|            |....|||..|          |
Geotrichum_ca    150 ----IKKGSLVISQGAVISGTAGEIGVLASLGMTDSIKVYRKPIVGVLST    195

EMBOSS_001        34 LRQVFDEQQAQWEVHE-SKIVPDDVVQIQKQIIHWTNQA--------TAA     74
                     ..:|.|....:..:.| .:|...:...:.:.|..|..:|        ..|
Geotrichum_ca    196 GDEVVDTLNGEKHLLEYGEIYDSNRPMLLETIRSWGFEAIDLGIARDVDA    245

EMBOSS_001        75 SGDNNNNNNTNTINLIVTTGGTGFAVSD-----QTTEAVSALLHKNAPGL    119
                     ........:.:.::|::||||......|     ..::|:...:|.....:
Geotrichum_ca    246 ELSTTIQKSLSQVDLLITTGGVSMGELDLLKPTLVSDAIGGTIHFGRVAM    295

EMBOSS_001       120 VHGMLAASLQVTPFAMMSRPVAGVRNGT-----VIVALPGSPKGAKENLQ    164
                     ..|      :.|.|..:.....| ||..     |:.||||:|..|.....
Geotrichum_ca    296 KPG------KPTTFVTVPAKDDG-RNANNYGDKVVFALPGNPASASVTFH    338

EMBOSS_001       165 AVIKMLPHACMQAAGANSRALHKGGVKKLEQEAGVEGGGGRGHGHGHGHG    214
                     ..:  || |..:.||...::|.:..| .|:|...::           ...
Geotrichum_ca    339 LFV--LP-ALRKMAGQTPQSLPRVRV-FLDQAVSLD-----------PRP    373

EMBOSS_001       215 HGHKHHDHGEHRGGGGGGCGAHGHGHNHGHGPGHGHAGLVRHTIPSENPK    264
                     ..|:.|...:...|........|. .:...|...|..||:  .:||    
Geotrichum_ca    374 EYHRVHIAQDPTTGALVATSTGGQ-RSSRVGSIQGANGLL--VLPS----    416

EMBOSS_001       265 SNDPSLGPSRRHR---------------    277
                     |:|     ::|:|               
Geotrichum_ca    417 SHD-----AKRNRMEKGDILDAILINRL    439


#---------------------------------------
#---------------------------------------
```
