## Supplementary material for "Phylogenetic based dissection of eukaryotic Mo-insertase functionality: From mechanism to complex assembly": Data file S2: Hesseltinella_vesiculosa (ORX54454.1).out

```
########################################
# Program: needle
# Rundate: Mon 17 Feb 2025 07:16:33
# Commandline: needle
#    -auto
#    -stdout
#    -asequence emboss_needle-I20250217-071628-0207-16578248-p1m.asequence
#    -bsequence emboss_needle-I20250217-071628-0207-16578248-p1m.bsequence
#    -datafile EBLOSUM62
#    -gapopen 10.0
#    -gapextend 0.5
#    -endopen 10.0
#    -endextend 0.5
#    -aformat3 pair
#    -sprotein1
#    -sprotein2
# Align_format: pair
# Report_file: stdout
########################################

#=======================================
#
# Aligned_sequences: 2
# 1: EMBOSS_001
# 2: Hesseltinella_vesiculosa
# Matrix: EBLOSUM62
# Gap_penalty: 10.0
# Extend_penalty: 0.5
#
# Length: 706
# Identity:      69/706 ( 9.8%)
# Similarity:   110/706 (15.6%)
# Gaps:         496/706 (70.3%)
# Score: 246.0
# 
#
#=======================================

EMBOSS_001         1 MSSSTTPAALKAAILIVSTTAAQDPATDSADVTLRQVFDEQQAQWEVHES     50
                          ........|:.||.::..:...|.:...:.::...... ::|.:.
Hesseltinella      1 -----MDKPFTVGIVTVSDSSFSNNELDKSGPLIGEMISSSPG-YKVVKK     44

EMBOSS_001        51 KIVPDDVVQIQKQIIHWTNQATAASGDNNNNNNTNTINLIVTTGGTGFAV    100
                     .||||:..:|.|.:.||::..              .:.:::.|||||||.
Hesseltinella     45 TIVPDEPAEITKVVKHWSDDL--------------ALEVVLLTGGTGFAE     80

EMBOSS_001       101 SDQTTEAVSALLHKNAPGLVHGMLAASLQVTPFAMMSRPVAGVRNGTVIV    150
                     .|||.|.|..||.:..||:...::..||..||.|.:||..:|.||.|:||
Hesseltinella     81 RDQTPETVQPLLTRVTPGITQLLMNVSLTKTPMAALSRMTSGFRNRTLIV    130

EMBOSS_001       151 ALPGSPKGAKENLQAVIKMLPHACMQAAGANSRA-LHKGGVKKLEQEAGV    199
                     .||||||..:|||:|::.:|.||........:|. :....:.......||
Hesseltinella    131 TLPGSPKACRENLEALLPILSHALDLVRNQRTRVQVTHAALASSHLPPGV    180

EMBOSS_001       200 EGGGGRGHGHGHGHGHGHKHHDHGEHRGGGGGGCGAHGHGHNHGHGPGHG    249
                     .           .|...|:||...:|.|                      
Hesseltinella    181 T-----------VHQCVHQHHHIPKHLG----------------------    197

EMBOSS_001       250 HAGLVRHTIPSENPKSNDPSLGPSRRHR----------------------    277
                                   |:||.:...::|.|                      
Hesseltinella    198 --------------KTNDLNAPVTKRARQSPYPMISVDEAKQIIYKCTRS    233

EMBOSS_001       278 --------------------------------------------------    277
                                                                       
Hesseltinella    234 ITSETMEVAQDLVGRVLDEDVFAKEPVPGYRASMVDGYAVIASDGPGIYP    283

EMBOSS_001       278 --------------------------------------------------    277
                                                                       
Hesseltinella    284 VTQVSVASGQDQTPTLQSGQIARVTTGGLVPEGADAVVMVEDTTLATVTE    333

EMBOSS_001       278 --------------------------------------------------    277
                                                                       
Hesseltinella    334 DGKEEATVQIHAENVCAGSNIRPIGSDCQKGDLVCTKGTIISTLGSELGL    383

EMBOSS_001       278 --------------------------------------------------    277
                                                                       
Hesseltinella    384 LASVGVTHVDVVGKPKVGVFSSGNELRELHAAQPLRIGEIRDSNRMTLMA    433

EMBOSS_001       278 --------------------------------------------------    277
                                                                       
Hesseltinella    434 AITQAGFEAVDFGILSDDVNHIRAAFQLALTKVDVIISTGGVSMGEADWI    483

EMBOSS_001       278 --------------------------------------------------    277
                                                                       
Hesseltinella    484 KPMLEQSLQATIHFGRVMMKPAKPTTFATIPRAHSDPCLAFALPGNPVSA    533

EMBOSS_001       278 --------------------------------------------------    277
                                                                       
Hesseltinella    534 TVAFYLFVLPALRRMSGVIQYENTTLPVTIKHDIQLDSRPEYHRVQVQVQ    583

EMBOSS_001       278 --------------------------------------------------    277
                                                                       
Hesseltinella    584 ADGKLVATSTGSQQSSRMLSMSLANGLLVLPPSRPDKHVVLKGEQVQCMM    633

EMBOSS_001       278 ------    277
                           
Hesseltinella    634 VGSFQI    639


#---------------------------------------
#---------------------------------------
```
