## Supplementary material for "Phylogenetic based dissection of eukaryotic Mo-insertase functionality: From mechanism to complex assembly": Data file S2: Lecanicillium_sp._MT-2017a (KAK3182382.1).out

```
########################################
# Program: needle
# Rundate: Mon 17 Feb 2025 07:18:14
# Commandline: needle
#    -auto
#    -stdout
#    -asequence emboss_needle-I20250217-071808-0213-39278995-p1m.asequence
#    -bsequence emboss_needle-I20250217-071808-0213-39278995-p1m.bsequence
#    -datafile EBLOSUM62
#    -gapopen 10.0
#    -gapextend 0.5
#    -endopen 10.0
#    -endextend 0.5
#    -aformat3 pair
#    -sprotein1
#    -sprotein2
# Align_format: pair
# Report_file: stdout
########################################

#=======================================
#
# Aligned_sequences: 2
# 1: EMBOSS_001
# 2: Lecanicillium_sp._MT-2017a
# Matrix: EBLOSUM62
# Gap_penalty: 10.0
# Extend_penalty: 0.5
#
# Length: 714
# Identity:     104/714 (14.6%)
# Similarity:   127/714 (17.8%)
# Gaps:         539/714 (75.5%)
# Score: 462.5
# 
#
#=======================================

EMBOSS_001         1 MSSSTTPAALKAAILIVSTTAAQDPATDSADVTLRQVFD-EQQAQWEVHE     49
                          ...:|.|||||||||||:||:||:....|::|.: |...:|.|..
Lecanicillium      1 -----MDGSLTAAILIVSTTAAKDPSTDATAPILKEVIEVEGAGKWSVTG     45

EMBOSS_001        50 SKIVPDDVVQIQKQIIHWTNQATAASGDNNNNNNTNTINLIVTTGGTGFA     99
                     ..||.|||:.||:||:.|.:...|.             ||||||||||||
Lecanicillium     46 QSIVSDDVLAIQRQIMQWADAPDAP-------------NLIVTTGGTGFA     82

EMBOSS_001       100 VSDQTTEAVSALLHKNAPGLVHGMLAASLQVTPFAMMSRPVAGVRNGTVI    149
                     |:|.|.|                                           
Lecanicillium     83 VADGTPE-------------------------------------------     89

EMBOSS_001       150 VALPGSPKGAKENLQAVIKMLPHACMQAAGANSRALHKGGVKKLEQEAGV    199
                                               ||||||:||||.|||||||::||:
Lecanicillium     90 --------------------------QAAGANTRALHSGGVKKLEKDAGI    113

EMBOSS_001       200 EGGGGRGHGHGHGHGHGHKH-HDHGEHRGGGGGGCGAHGHGHNHGHGPGH    248
                     .....:.|.|.|.|.|.|.| |:||            |||||:||   |.
Lecanicillium    114 ASEASQSHSHDHSHTHDHSHSHEHG------------HGHGHHHG---GG    148

EMBOSS_001       249 GHAGLVRHTIPSENPKSNDPSLGPSRRHR---------------------    277
                     ||..|||||.|...|.||||:|||:||:|                     
Lecanicillium    149 GHGNLVRHTRPESLPLSNDPTLGPTRRYRESPYPMVSVDDALNMISEFTP    198

EMBOSS_001       278 --------------------------------------------------    277
                                                                       
Lecanicillium    199 GPQSERRKVDQDIIGSVLAEEVTANENVPAFRASIVDGYAVVAPKDGNMT    248

EMBOSS_001       278 --------------------------------------------------    277
                                                                       
Lecanicillium    249 GTFPVTGVSHAAPGEIGALKEGTVARITTGAPLPPGATSVIMVEDTILKS    298

EMBOSS_001       278 --------------------------------------------------    277
                                                                       
Lecanicillium    299 MTDDGKEEKEIEIHAEGVKEGENVREVGSDVKTGTSILRKGEQISGVGGE    348

EMBOSS_001       278 --------------------------------------------------    277
                                                                       
Lecanicillium    349 VGLLASVGVAETLVYRKPVIGILSTGDEIIEHNRPGPLKLGEVRDTNRVT    398

EMBOSS_001       278 --------------------------------------------------    277
                                                                       
Lecanicillium    399 LISAAKEWGFDVIDLGIAKDKSNTLEETLRGGLRQADVLITTGGVSMGEL    448

EMBOSS_001       278 --------------------------------------------------    277
                                                                       
Lecanicillium    449 DLLKPTIERSLGGTIHFGRVAMKPGKPTTFATIPVKDNSGQRVTKVVFSL    498

EMBOSS_001       278 --------------------------------------------------    277
                                                                       
Lecanicillium    499 PGNPASALVTFHLFVLPSLHKLCGVSPVGLPRVPVTLGHDFPMDPRPEYH    548

EMBOSS_001       278 --------------------------------------------------    277
                                                                       
Lecanicillium    549 RAVVAAGADGQLAAMSTGGQRSSKVGSLRSANSLICMPSGKGVLQKGSKV    598

EMBOSS_001       278 --------------    277
                                   
Lecanicillium    599 DALLMNAVRSASTV    612


#---------------------------------------
#---------------------------------------
```
