## Supplementary material for "Phylogenetic based dissection of eukaryotic Mo-insertase functionality: From mechanism to complex assembly": Data file S2: Neohortaea_acidophila (KAF2484867.1).out

```
########################################
# Program: needle
# Rundate: Mon 17 Feb 2025 07:19:48
# Commandline: needle
#    -auto
#    -stdout
#    -asequence emboss_needle-I20250217-071943-0492-96766456-p1m.asequence
#    -bsequence emboss_needle-I20250217-071943-0492-96766456-p1m.bsequence
#    -datafile EBLOSUM62
#    -gapopen 10.0
#    -gapextend 0.5
#    -endopen 10.0
#    -endextend 0.5
#    -aformat3 pair
#    -sprotein1
#    -sprotein2
# Align_format: pair
# Report_file: stdout
########################################

#=======================================
#
# Aligned_sequences: 2
# 1: EMBOSS_001
# 2: Neohortaea_acidophila
# Matrix: EBLOSUM62
# Gap_penalty: 10.0
# Extend_penalty: 0.5
#
# Length: 518
# Identity:      59/518 (11.4%)
# Similarity:    93/518 (18.0%)
# Gaps:         305/518 (58.9%)
# Score: 33.5
# 
#
#=======================================

EMBOSS_001         1 --------------------------------------------------      0
                                                                       
Neohortaea_ac      1 MHIAYTEARRRIAAVAAERRDSFLRDGETVPLHQAVGRTVKTSLFSPAST     50

EMBOSS_001         1 -------------------MSSSTTPAALKAAILIVSTTAAQDPA-----     26
                                        .:|..||..|:    :|.:..|.|.|     
Neohortaea_ac     51 PTCDTSAMDGFAVCSALTASASPQTPLMLR----VVGSIVAGDEASTFFD     96

EMBOSS_001        27 TDSAD--VTLRQVFD--------EQQAQWEV-----HESKIVPDD-VVQI     60
                     ||..|  |...::..        .:..|::.     |..|.:.|: ::||
Neohortaea_ac     97 TDVVDGVVPCVEIMTGAPFPLTRSEHCQYDACVPREHTRKSLHDEWLIQI    146

EMBOSS_001        61 QKQIIHWTNQATAASGDNNNNNNTNTINLIVTTGGTGFAVSDQTTEAVSA    110
                     : |.:.|......|.||                    :::.|...|    
Neohortaea_ac    147 E-QPVEWNQHRRVAGGD--------------------YSIGDPIAE----    171

EMBOSS_001       111 LLHKNAPGLV----HGMLAASLQVTPFAMMSRPVAGVRNGTVIVALPGSP    156
                           .|:|    |.|.|||:.|..|....|...||.:....:......
Neohortaea_ac    172 ------EGVVLDPRHIMAAASVGVDSFHCFRRVRVGVLSTGAELLQESDS    215

EMBOSS_001       157 KGAKENLQAVIKMLPH--ACMQAAGANSRAL---HKGGVKKLEQEAGVEG    201
                     :...:..:......|:  |.|:..||.|..|   ..|.::..|....|..
Neohortaea_ac    216 RRTNDRSKIPDANAPYLLAAMRELGAESHFLGTAPDGLIETSEHIRSVMT    265

EMBOSS_001       202 GGGRGHGHGHGHGHGHKHHDHGEHRGGGGGGCGAH-----------GHGH    240
                     ...               .|.....|....|...|           .|.|
Neohortaea_ac    266 SAS---------------FDIIVSSGAVSAGTMDHIPEALKTLQAAIHFH    300

EMBOSS_001       241 NHGHGPGHGHAGLVRHTIPSENPKSNDPSLGPSRRHR-------------    277
                     :....|||   ..:..|:|.           |::...             
Neohortaea_ac    301 HVAIRPGH---PALLATVPL-----------PNQVDEKVTYFGLPGNPIA    336

EMBOSS_001       278 --------------------------------------------------    277
                                                                       
Neohortaea_ac    337 AAACFRFLFMPYYHGLLGNSQVPCTTATLRRNPQEPDARIRGLVFSNAKQ    386

EMBOSS_001       278 --------------------------------------------------    277
                                                                       
Neohortaea_ac    387 VDHFRHGRAEMVEGELVAQFSAQQSPAKISPFIAANCWIHVPPATGEVLA    436

EMBOSS_001       278 ------------------    277
                                       
Neohortaea_ac    437 GDRLHVYFLHDSSIPVLG    454


#---------------------------------------
#---------------------------------------
```
