## Supplementary material for "Phylogenetic based dissection of eukaryotic Mo-insertase functionality: From mechanism to complex assembly": Data file S2: Neohortaea_acidophila (KAF2488123.1).out

```
########################################
# Program: needle
# Rundate: Mon 17 Feb 2025 07:19:02
# Commandline: needle
#    -auto
#    -stdout
#    -asequence emboss_needle-I20250217-071857-0267-82383256-p1m.asequence
#    -bsequence emboss_needle-I20250217-071857-0267-82383256-p1m.bsequence
#    -datafile EBLOSUM62
#    -gapopen 10.0
#    -gapextend 0.5
#    -endopen 10.0
#    -endextend 0.5
#    -aformat3 pair
#    -sprotein1
#    -sprotein2
# Align_format: pair
# Report_file: stdout
########################################

#=======================================
#
# Aligned_sequences: 2
# 1: EMBOSS_001
# 2: Neohortaea_acidophila
# Matrix: EBLOSUM62
# Gap_penalty: 10.0
# Extend_penalty: 0.5
#
# Length: 716
# Identity:     144/716 (20.1%)
# Similarity:   180/716 (25.1%)
# Gaps:         479/716 (66.9%)
# Score: 697.5
# 
#
#=======================================

EMBOSS_001         1 MSSSTTPAALKAAILIVSTTAAQDPATDSADVTLRQVF-DEQQAQWEVHE     49
                        .|......|.|::||.||::||::|.....|::|| ::.|.::...:
Neohortaea_ac      1 ---MTDNPKFTACIIVVSETASKDPSSDKCIPALQEVFANDGQGRFTAED     47

EMBOSS_001        50 SKIVPDDVVQIQKQIIHWTNQATAASGDNNNNNNTNTINLIVTTGGTGFA     99
                     :.||||||:|||:.|...|:...|             :|||||:||||||
Neohortaea_ac     48 TVIVPDDVLQIQRAITQRTDGGEA-------------VNLIVTSGGTGFA     84

EMBOSS_001       100 VSDQTTEAVSALLHKNAPGLVHGMLAASLQVTPFAMMSRPVAGVRNGTVI    149
                     ..|.|.|||..|:|::|.||||.||||||:||||||||||||||||.|:|
Neohortaea_ac     85 QKDVTPEAVMPLIHRHAQGLVHAMLAASLEVTPFAMMSRPVAGVRNNTLI    134

EMBOSS_001       150 VALPGSPKGAKENLQAVIKMLPHACMQAAGANSRALHKGGVKKLEQEAGV    199
                     :.||||||||||||.||||.|.|||.|||||:||:||.|||||||::|||
Neohortaea_ac    135 LTLPGSPKGAKENLSAVIKQLAHACQQAAGADSRSLHVGGVKKLERDAGV    184

EMBOSS_001       200 EGGGGRGHGHGHGHGHGHKHHDHGEHRGGGGGGCGAHGHGHNHGHGPGHG    249
                     ...|.:.|.|.|.|||||.||.||            |||     |||   
Neohortaea_ac    185 GVNGAQQHSHSHNHGHGHHHHHHG------------HGH-----HGP---    214

EMBOSS_001       250 HAGLVRHTIPSENPK-SNDPSLGPSRRHR---------------------    277
                         ..||.|::.|: ||||:.||:||:|                     
Neohortaea_ac    215 ----QAHTTPADRPQISNDPNAGPTRRYRESPYPMLSVDDALKQITASTP    260

EMBOSS_001       278 --------------------------------------------------    277
                                                                       
Neohortaea_ac    261 GLVVVKAAVNEGLVGSVLAEDVVARESVPAFRASIVDGYAVIASDHVLVP    310

EMBOSS_001       278 --------------------------------------------------    277
                                                                       
Neohortaea_ac    311 STKGVFPVASISHAQAGEVPELKPGEIARITTGAPLPPGATAVVMVEDTV    360

EMBOSS_001       278 --------------------------------------------------    277
                                                                       
Neohortaea_ac    361 LRSQTDDGTEEKEVEILTDAIKPGENVREIGSDVKAGEVIMKKGEGITAV    410

EMBOSS_001       278 --------------------------------------------------    277
                                                                       
Neohortaea_ac    411 GGEFGLLASVGTREVSVYKKPVVGVLSTGDEIVQHDREGELRLGEVRDTN    460

EMBOSS_001       278 --------------------------------------------------    277
                                                                       
Neohortaea_ac    461 RPTLLTAVKGSGFEAVDLGIASDKPGALEQSLRDALRRVDVIVTSGGVSM    510

EMBOSS_001       278 --------------------------------------------------    277
                                                                       
Neohortaea_ac    511 GELDLLKPTIERSLGGTIHFGRVSMKPGKPTTFATVPFKSDHGQRTSKTI    560

EMBOSS_001       278 --------------------------------------------------    277
                                                                       
Neohortaea_ac    561 FSLPGNPASAVVTYHLFVLPSLHQMSGISPAGLPRVKVVLDQDVRLDPKR    610

EMBOSS_001       278 --------------------------------------------------    277
                                                                       
Neohortaea_ac    611 NEYHRVVVSARRDGQLYATSTGFQRSSRIGSFKSANALLCLPAEEGSLKK    660

EMBOSS_001       278 ----------------    277
                                     
Neohortaea_ac    661 GEKVDALLMGKIVSEV    676


#---------------------------------------
#---------------------------------------
```
