## Supplementary material for "Phylogenetic based dissection of eukaryotic Mo-insertase functionality: From mechanism to complex assembly": Data file S2: Neurospora_crassa(XP_011394325.1).out

```
########################################
# Program: needle
# Rundate: Mon 17 Feb 2025 07:28:09
# Commandline: needle
#    -auto
#    -stdout
#    -asequence emboss_needle-I20250217-072805-0213-26555303-p1m.asequence
#    -bsequence emboss_needle-I20250217-072805-0213-26555303-p1m.bsequence
#    -datafile EBLOSUM62
#    -gapopen 10.0
#    -gapextend 0.5
#    -endopen 10.0
#    -endextend 0.5
#    -aformat3 pair
#    -sprotein1
#    -sprotein2
# Align_format: pair
# Report_file: stdout
########################################

#=======================================
#
# Aligned_sequences: 2
# 1: EMBOSS_001
# 2: Neurospora_crassa(XP_011394325.1)
# Matrix: EBLOSUM62
# Gap_penalty: 10.0
# Extend_penalty: 0.5
#
# Length: 726
# Identity:     277/726 (38.2%)
# Similarity:   277/726 (38.2%)
# Gaps:         449/726 (61.8%)
# Score: 1482.0
# 
#
#=======================================

EMBOSS_001         1 MSSSTTPAALKAAILIVSTTAAQDPATDSADVTLRQVFDEQQAQWEVHES     50
                     ||||||||||||||||||||||||||||||||||||||||||||||||||
Neurospora_cr      1 MSSSTTPAALKAAILIVSTTAAQDPATDSADVTLRQVFDEQQAQWEVHES     50

EMBOSS_001        51 KIVPDDVVQIQKQIIHWTNQATAASGDNNNNNNTNTINLIVTTGGTGFAV    100
                     ||||||||||||||||||||||||||||||||||||||||||||||||||
Neurospora_cr     51 KIVPDDVVQIQKQIIHWTNQATAASGDNNNNNNTNTINLIVTTGGTGFAV    100

EMBOSS_001       101 SDQTTEAVSALLHKNAPGLVHGMLAASLQVTPFAMMSRPVAGVRNGTVIV    150
                     ||||||||||||||||||||||||||||||||||||||||||||||||||
Neurospora_cr    101 SDQTTEAVSALLHKNAPGLVHGMLAASLQVTPFAMMSRPVAGVRNGTVIV    150

EMBOSS_001       151 ALPGSPKGAKENLQAVIKMLPHACMQAAGANSRALHKGGVKKLEQEAGVE    200
                     ||||||||||||||||||||||||||||||||||||||||||||||||||
Neurospora_cr    151 ALPGSPKGAKENLQAVIKMLPHACMQAAGANSRALHKGGVKKLEQEAGVE    200

EMBOSS_001       201 GGGGRGHGHGHGHGHGHKHHDHGEHRGGGGGGCGAHGHGHNHGHGPGHGH    250
                     ||||||||||||||||||||||||||||||||||||||||||||||||||
Neurospora_cr    201 GGGGRGHGHGHGHGHGHKHHDHGEHRGGGGGGCGAHGHGHNHGHGPGHGH    250

EMBOSS_001       251 AGLVRHTIPSENPKSNDPSLGPSRRHR-----------------------    277
                     |||||||||||||||||||||||||||                       
Neurospora_cr    251 AGLVRHTIPSENPKSNDPSLGPSRRHRESPYPMLSVSEALSQIAQHTPMP    300

EMBOSS_001       278 --------------------------------------------------    277
                                                                       
Neurospora_cr    301 QIVTSKVDSSLIGAVLAQDVSARENVPAFRASIVDGYAVVVPQDGNMRGV    350

EMBOSS_001       278 --------------------------------------------------    277
                                                                       
Neurospora_cr    351 FPVVSVSHAAPGDGEKMPTLKEGEIARITTGAPLPPGATSVIMVEDTVLV    400

EMBOSS_001       278 --------------------------------------------------    277
                                                                       
Neurospora_cr    401 STTSSKTEDAEDGKGVEEEKEVEILAADKVREGENVREVGSDIKQGQLIL    450

EMBOSS_001       278 --------------------------------------------------    277
                                                                       
Neurospora_cr    451 GKGDQVSAVGGEIGLLAAVGVGEVQVYRRPVVGVLSTGDEIVDHDRPGDL    500

EMBOSS_001       278 --------------------------------------------------    277
                                                                       
Neurospora_cr    501 RLGEVRDTNRPTLISAARDWGYEVIDLGVARDKAGTLEETLRQALRQVDV    550

EMBOSS_001       278 --------------------------------------------------    277
                                                                       
Neurospora_cr    551 VITTGGVSMGELDLLKPTIERSLGGTIRFGRVAMKPGKPTTFATVPVKDN    600

EMBOSS_001       278 --------------------------------------------------    277
                                                                       
Neurospora_cr    601 DGERVSKVIFSLPGNPASALVTFHLFVLPSLHQMSGVSPPGLPKVPVTLG    650

EMBOSS_001       278 --------------------------------------------------    277
                                                                       
Neurospora_cr    651 HDFSLDRSRPEYHRAIVSVSRDGVLTAVSTGGQRSSRVGSMKGANALLCM    700

EMBOSS_001       278 --------------------------    277
                                               
Neurospora_cr    701 PCGPEPLRKGAKVEALLMGGLRSDVI    726


#---------------------------------------
#---------------------------------------
```
