## Supplementary material for "Phylogenetic based dissection of eukaryotic Mo-insertase functionality: From mechanism to complex assembly": Data file S2: Pseudocercospora_eumusae (KXS99726.1).out

```
########################################
# Program: needle
# Rundate: Mon 17 Feb 2025 07:20:49
# Commandline: needle
#    -auto
#    -stdout
#    -asequence emboss_needle-I20250217-072044-0231-39393961-p1m.asequence
#    -bsequence emboss_needle-I20250217-072044-0231-39393961-p1m.bsequence
#    -datafile EBLOSUM62
#    -gapopen 10.0
#    -gapextend 0.5
#    -endopen 10.0
#    -endextend 0.5
#    -aformat3 pair
#    -sprotein1
#    -sprotein2
# Align_format: pair
# Report_file: stdout
########################################

#=======================================
#
# Aligned_sequences: 2
# 1: EMBOSS_001
# 2: Pseudocercospora_eumusae
# Matrix: EBLOSUM62
# Gap_penalty: 10.0
# Extend_penalty: 0.5
#
# Length: 776
# Identity:     136/776 (17.5%)
# Similarity:   177/776 (22.8%)
# Gaps:         537/776 (69.2%)
# Score: 662.0
# 
#
#=======================================

EMBOSS_001         1 --------------------------------------------------      0
                                                                       
Pseudocercosp      1 MPYIDHRYCMNRPVRLFANAHYSSCNTPFLLPPRISAANTLRKTGPLVSF     50

EMBOSS_001         1 ---MSSSTTPAALKAAILIVSTTAAQDPATDSADVTLRQVFDEQQA-QWE     46
                        .:::||.:.|:|.|:|:|.||.::|:||.....:||||.:|.. ||.
Pseudocercosp     51 RLHSAATTTMSKLRAGIIIISETATKNPSTDKGIPVIRQVFADQGGDQWT    100

EMBOSS_001        47 VHESKIVPDDVVQIQKQIIHWTNQATAASGDNNNNNNTNTINLIVTTGGT     96
                     ...:.||||:|::||:.:..||:.             :..:||::|:|||
Pseudocercosp    101 ADFTSIVPDNVLEIQRAVTKWTDA-------------SEPLNLVITSGGT    137

EMBOSS_001        97 GFAVSDQTTEAVSALLHKNAPGLVHGMLAASLQVTPFAMMSRPVAGVRNG    146
                     |||..|.|.|||:.||||||.||||.||||||.:||||.|:||||||||.
Pseudocercosp    138 GFAEEDVTPEAVTPLLHKNAAGLVHTMLAASLAITPFAAMARPVAGVRNK    187

EMBOSS_001       147 TVIVALPGSPKGAKENLQAVIKMLPHACMQAAGANSRALHKGGVKKLEQE    196
                     |:|:.||||||||||||:||:|:|||||.|||||:||.||.|||||||::
Pseudocercosp    188 TLILTLPGSPKGAKENLEAVLKLLPHACQQAAGADSRTLHVGGVKKLEKD    237

EMBOSS_001       197 AGVEGGGGRGHGHGHGHGHGHKHHDHGEHRGGGGGGCGAHGHGHNHGHGP    246
                     ||| ....:.....|.|.|.|.|               :|.|||:||.. 
Pseudocercosp    238 AGV-AASSQADVAKHDHSHSHSH---------------SHSHGHHHGPR-    270

EMBOSS_001       247 GHGHAGLVRHTIPSEN-PKSNDPSLGPSRRHR------------------    277
                             .||.|.:. ..|||||.||:||:|                  
Pseudocercosp    271 --------AHTKPEDRIALSNDPSAGPTRRYRESPYPMLSVDDALAQIAE    312

EMBOSS_001       278 --------------------------------------------------    277
                                                                       
Pseudocercosp    313 HTPAPKSIEAPVTESIVGAVLAKDVVAVESVPAFRASIVDGYAIVASDHP    362

EMBOSS_001       278 --------------------------------------------------    277
                                                                       
Pseudocercosp    363 MVPSTKGLFPVVGISHAEAGKDIPKLEIGEVMRITTGAPLPPGATAVVMV    412

EMBOSS_001       278 --------------------------------------------------    277
                                                                       
Pseudocercosp    413 EDTVLRQMTDDGNEEAEIEILTDAIKSGENVREIGSDVQAGSKILSAGSA    462

EMBOSS_001       278 --------------------------------------------------    277
                                                                       
Pseudocercosp    463 ITCIGGEFGLLASVGVQNVSIYSRPRIGVLSTGDEIIPHTTSSTLKLGQV    512

EMBOSS_001       278 --------------------------------------------------    277
                                                                       
Pseudocercosp    513 RDTNRPTLITAIRGQGFEAIDLGIASDTPGALEETLRSALRACDVIITSG    562

EMBOSS_001       278 --------------------------------------------------    277
                                                                       
Pseudocercosp    563 GVSMGELDLLKPTIERRLNGKIHFGRVSMKPGKPITFATIPFKSNTGADE    612

EMBOSS_001       278 --------------------------------------------------    277
                                                                       
Pseudocercosp    613 RKVIFSLPGNPASAIVTFHLFVLPSLHKLSGISPAGLPKVKVVATADIKC    662

EMBOSS_001       278 --------------------------------------------------    277
                                                                       
Pseudocercosp    663 DTQRSEYHRVIVTAKADGLLYATSTGFQRSSAIGSFKGANALLCLPTDRA    712

EMBOSS_001       278 --------------------------    277
                                               
Pseudocercosp    713 VVKKGEKVDALLMGRIGSEVGMKAEL    738


#---------------------------------------
#---------------------------------------
```
