## Supplementary material for "Phylogenetic based dissection of eukaryotic Mo-insertase functionality: From mechanism to complex assembly": Data file S2: Pseudocercospora_fuligena (KAF7196685.1).out

```
########################################
# Program: needle
# Rundate: Mon 17 Feb 2025 07:22:00
# Commandline: needle
#    -auto
#    -stdout
#    -asequence emboss_needle-I20250217-072157-0204-76597876-p1m.asequence
#    -bsequence emboss_needle-I20250217-072157-0204-76597876-p1m.bsequence
#    -datafile EBLOSUM62
#    -gapopen 10.0
#    -gapextend 0.5
#    -endopen 10.0
#    -endextend 0.5
#    -aformat3 pair
#    -sprotein1
#    -sprotein2
# Align_format: pair
# Report_file: stdout
########################################

#=======================================
#
# Aligned_sequences: 2
# 1: EMBOSS_001
# 2: Pseudocercospora_fuligena
# Matrix: EBLOSUM62
# Gap_penalty: 10.0
# Extend_penalty: 0.5
#
# Length: 769
# Identity:     144/769 (18.7%)
# Similarity:   179/769 (23.3%)
# Gaps:         528/769 (68.7%)
# Score: 709.5
# 
#
#=======================================

EMBOSS_001         1 -------------------------------------------MSSSTTP      7
                                                                .|::||.
Pseudocercosp      1 MNRLVRLFANAHYRSCGTTCLLPSRISAANNFSKTAPLVSLRLYSAATTM     50

EMBOSS_001         8 AALKAAILIVSTTAAQDPATDSADVTLRQVF-DEQQAQWEVHESKIVPDD     56
                     :.|:|.|:|:|.||.:||:||.....||:|| |:...||...::.||||.
Pseudocercosp     51 SKLRAGIIIISETATKDPSTDKGIPALREVFADKGGDQWTADDTSIVPDS    100

EMBOSS_001        57 VVQIQKQIIHWTNQATAASGDNNNNNNTNTINLIVTTGGTGFAVSDQTTE    106
                     |:.||:.|..||:.             |:.:||::|:||||||..|.|.|
Pseudocercosp    101 VLDIQRAITKWTDA-------------TDPLNLVITSGGTGFAEKDVTPE    137

EMBOSS_001       107 AVSALLHKNAPGLVHGMLAASLQVTPFAMMSRPVAGVRNGTVIVALPGSP    156
                     ||:.||||||.||||.||:||..:||||.|:||||||||.|:|:.|||||
Pseudocercosp    138 AVTPLLHKNAAGLVHTMLSASHAITPFAAMARPVAGVRNKTLILTLPGSP    187

EMBOSS_001       157 KGAKENLQAVIKMLPHACMQAAGANSRALHKGGVKKLEQEAGVEGGGGRG    206
                     |||||||:||:|:|||||.|||||:||.||.|||||||::|||.......
Pseudocercosp    188 KGAKENLEAVLKLLPHACQQAAGADSRTLHVGGVKKLEKDAGVAASSQTN    237

EMBOSS_001       207 ---HGHGHGHGHGHKHHDHGEHRGGGGGGCGAHGHGHNHGHGPGHGHAGL    253
                        |.|.|.|.|||..                |||||.|.|||.      
Pseudocercosp    238 VAKHDHSHSHSHGHSQ----------------HGHGHGHHHGPR------    265

EMBOSS_001       254 VRHTIPSENPK-SNDPSLGPSRRHR-------------------------    277
                      .||.|.:.|. |||||.||:||:|                         
Pseudocercosp    266 -AHTKPEDRPALSNDPSAGPTRRYRESPYPMLSVDDALAQIAEHTPAPKS    314

EMBOSS_001       278 --------------------------------------------------    277
                                                                       
Pseudocercosp    315 IEAAVSESIVGAVLAKDVVAAESVPAFRASIVDGYAIVASDHPMVPGTKG    364

EMBOSS_001       278 --------------------------------------------------    277
                                                                       
Pseudocercosp    365 LFPVVGISHAEAGKDIPKLEIGEVMRITTGAPLPPGATAVVMVEDTVLRQ    414

EMBOSS_001       278 --------------------------------------------------    277
                                                                       
Pseudocercosp    415 MTEDGNEEAEIEILTDAIKPGENVREIGSDVQAGSKILPAGSAITSIGGE    464

EMBOSS_001       278 --------------------------------------------------    277
                                                                       
Pseudocercosp    465 FGLLASVGVQNVSIYSRPRIGVLSTGDEIIPYTTTSTLKLGQVRDTNRPT    514

EMBOSS_001       278 --------------------------------------------------    277
                                                                       
Pseudocercosp    515 LLTAIRGQGFEAIDLGIASDTPGALEETLRSALRSCDVIITSGGVSMGEL    564

EMBOSS_001       278 --------------------------------------------------    277
                                                                       
Pseudocercosp    565 DLLKPTIERQLNGKIHFGRVSMKPGKPTTFATIPFKSNTGEDERKVIFSL    614

EMBOSS_001       278 --------------------------------------------------    277
                                                                       
Pseudocercosp    615 PGNPASAIVTFHLFVLPSLHKLSGISPAGLPKVKVIATQDIKCDNQRSEY    664

EMBOSS_001       278 --------------------------------------------------    277
                                                                       
Pseudocercosp    665 HRVIVMAHADGQLYATSTGFQRSSAIGSFKGANALLCLPTDRAVVKKGEK    714

EMBOSS_001       278 -------------------    277
                                        
Pseudocercosp    715 VDALLMGRIGSEVGVKAEL    733


#---------------------------------------
#---------------------------------------
```
