## Supplementary material for "Phylogenetic based dissection of eukaryotic Mo-insertase functionality: From mechanism to complex assembly": Data file S2: Pseudocercospora_musae (KXT07929.1).out

```
########################################
# Program: needle
# Rundate: Mon 17 Feb 2025 07:22:38
# Commandline: needle
#    -auto
#    -stdout
#    -asequence emboss_needle-I20250217-072235-0686-40183093-p1m.asequence
#    -bsequence emboss_needle-I20250217-072235-0686-40183093-p1m.bsequence
#    -datafile EBLOSUM62
#    -gapopen 10.0
#    -gapextend 0.5
#    -endopen 10.0
#    -endextend 0.5
#    -aformat3 pair
#    -sprotein1
#    -sprotein2
# Align_format: pair
# Report_file: stdout
########################################

#=======================================
#
# Aligned_sequences: 2
# 1: EMBOSS_001
# 2: Pseudocercospora_musae
# Matrix: EBLOSUM62
# Gap_penalty: 10.0
# Extend_penalty: 0.5
#
# Length: 788
# Identity:     140/788 (17.8%)
# Similarity:   178/788 (22.6%)
# Gaps:         547/788 (69.4%)
# Score: 697.5
# 
#
#=======================================

EMBOSS_001         1 --------------------------------------------------      0
                                                                       
Pseudocercosp      1 PTTRVHAPEIPYMFDCRYCIIRLVRLFANARYSSCHHPFLLSPRISAANT     50

EMBOSS_001         1 ------------MSSSTTPAALKAAILIVSTTAAQDPATDSADVTLRQVF     38
                                 .|::||.:.|:|.|:|:|.||.:||::|.....:|:||
Pseudocercosp     51 LSKTGPLVSLRLHSAATTMSKLRAGIIIISETATKDPSSDRGIPVIREVF    100

EMBOSS_001        39 DEQQA-QWEVHESKIVPDDVVQIQKQIIHWTNQATAASGDNNNNNNTNTI     87
                     ..:.. ||...::.||||:|::||:.:..||:.             :..:
Pseudocercosp    101 ANKGGDQWTADDTSIVPDNVLEIQRAVTKWTDA-------------SEPL    137

EMBOSS_001        88 NLIVTTGGTGFAVSDQTTEAVSALLHKNAPGLVHGMLAASLQVTPFAMMS    137
                     |||:|:||||||..|.|.|||:.||||||.||||.||||||.:||||.|:
Pseudocercosp    138 NLIITSGGTGFAEKDVTPEAVTPLLHKNAAGLVHTMLAASLTITPFAAMA    187

EMBOSS_001       138 RPVAGVRNGTVIVALPGSPKGAKENLQAVIKMLPHACMQAAGANSRALHK    187
                     ||||||||.|:|:.||||||||||||:||:|:|||||.|||||:||.||.
Pseudocercosp    188 RPVAGVRNKTLILTLPGSPKGAKENLEAVLKLLPHACQQAAGADSRTLHV    237

EMBOSS_001       188 GGVKKLEQEAGVEG---GGGRGHGHGHGHGHGHKHHDHGEHRGGGGGGCG    234
                     |||||||.:||:..   .....|.|.|.|.|.|.|               
Pseudocercosp    238 GGVKKLESDAGIAASSQANAAKHHHPHSHSHNHSH---------------    272

EMBOSS_001       235 AHGHGHNHGHGPGHGHAGLVRHTIPSENPK-SNDPSLGPSRRHR------    277
                      |||||.|.|||.       .||.|.:.|. ||||..||:||:|      
Pseudocercosp    273 -HGHGHGHHHGPR-------AHTEPEDRPALSNDPRAGPTRRYRESPYPM    314

EMBOSS_001       278 --------------------------------------------------    277
                                                                       
Pseudocercosp    315 LSVDDALAKIAEHTPAPKTIQTPVTEFIVGAVLAKDVVAAESVPAFRASM    364

EMBOSS_001       278 --------------------------------------------------    277
                                                                       
Pseudocercosp    365 VDGYAIVASDHPMVPGTKGLFPVVGISHAEAGKDIPKLEIGEVMRITTGA    414

EMBOSS_001       278 --------------------------------------------------    277
                                                                       
Pseudocercosp    415 PLPPGATAVVMVEDTVLRQMTDDGKEEAEIEILTDAIKPGENVREIGSDV    464

EMBOSS_001       278 --------------------------------------------------    277
                                                                       
Pseudocercosp    465 QAGSKILPAGSAITSIGGEFGLLASVGVHNISIYSRPRIGVLSTGDEIIP    514

EMBOSS_001       278 --------------------------------------------------    277
                                                                       
Pseudocercosp    515 HTTTDPLKIGQVRDTNRPTLLAAIRGQGFEAIDLGIASDTPGALEATLRS    564

EMBOSS_001       278 --------------------------------------------------    277
                                                                       
Pseudocercosp    565 ALRSCGVVITSGGVSMGELDLLKPTIERQLNGKIHFGRVSMKPGKPTTFA    614

EMBOSS_001       278 --------------------------------------------------    277
                                                                       
Pseudocercosp    615 TIPFKSNTGEDERKVIFSLPGNPASAIVTFHLFVLPSLHKLSGISPVGLP    664

EMBOSS_001       278 --------------------------------------------------    277
                                                                       
Pseudocercosp    665 KVKVIATADMKCDTQRSEYHRVIVTAKVDGQLYATSTGVQRSSAIGSFKG    714

EMBOSS_001       278 --------------------------------------    277
                                                           
Pseudocercosp    715 ANALLCLPTDRPVVKKGEKVDALLMGRIGSEVGVKAEL    752


#---------------------------------------
#---------------------------------------
```
