## Supplementary material for "Phylogenetic based dissection of eukaryotic Mo-insertase functionality: From mechanism to complex assembly": Data file S2: Rhizopus_arrhizus (KAG1074379.1).out

```
########################################
# Program: needle
# Rundate: Mon 17 Feb 2025 07:23:19
# Commandline: needle
#    -auto
#    -stdout
#    -asequence emboss_needle-I20250217-072315-0935-17142526-p1m.asequence
#    -bsequence emboss_needle-I20250217-072315-0935-17142526-p1m.bsequence
#    -datafile EBLOSUM62
#    -gapopen 10.0
#    -gapextend 0.5
#    -endopen 10.0
#    -endextend 0.5
#    -aformat3 pair
#    -sprotein1
#    -sprotein2
# Align_format: pair
# Report_file: stdout
########################################

#=======================================
#
# Aligned_sequences: 2
# 1: EMBOSS_001
# 2: Rhizopus_arrhizus
# Matrix: EBLOSUM62
# Gap_penalty: 10.0
# Extend_penalty: 0.5
#
# Length: 702
# Identity:      80/702 (11.4%)
# Similarity:   127/702 (18.1%)
# Gaps:         502/702 (71.5%)
# Score: 347.0
# 
#
#=======================================

EMBOSS_001         1 MSSSTTPAALKAAILIVSTTAAQDPATDSADVTLRQVFDEQQAQWEVHES     50
                            ......||.||.||:::.:.|.:...::::...|: ::.:.:.
Rhizopus_arrh      1 -------MVYTVGILTVSDTASKEASLDKSGPVIKEILSRQE-KYSIEKE     42

EMBOSS_001        51 KIVPDDVVQIQKQIIHWTNQATAASGDNNNNNNTNTINLIVTTGGTGFAV    100
                     .||||::..|||.:..|.              :|::::||:.||||||:.
Rhizopus_arrh     43 WIVPDEIHDIQKTVETWA--------------DTDSLDLILLTGGTGFSK     78

EMBOSS_001       101 SDQTTEAVSALLHKNAPGLVHGMLAASLQVTPFAMMSRPVAGVRNGTVIV    150
                     .|:|.||:..||.:..||:.|.:|::|:.:||||.:||||.|:||.|:|:
Rhizopus_arrh     79 RDRTPEAIEPLLTRKTPGITHLLLSSSISITPFAALSRPVTGIRNKTIII    128

EMBOSS_001       151 ALPGSPKGAKENLQAVIKMLPHACMQAAGANSRALHKGGVKKLEQEAGVE    200
                     .||||||..||||.|:|.:||||....:..:|..     ||:.       
Rhizopus_arrh    129 TLPGSPKACKENLDAIISVLPHALDLLSNQHSET-----VKET-------    166

EMBOSS_001       201 GGGGRGHGHGHGHGHGHKHHDHGEHRGGGGGGCGAHGHGHNHGHGPGHGH    250
                             |....||...||:..|:                         
Rhizopus_arrh    167 --------HAQIQGHQCTHHESEEN-------------------------    183

EMBOSS_001       251 AGLVRHTIPSENPKSNDPSLGPSRRHR-----------------------    277
                       |...:.|.:.|        .||:.|                       
Rhizopus_arrh    184 --LTGQSAPLDAP--------VSRKARSSPYPLISVGDAQDLVDQHTKQL    223

EMBOSS_001       278 --------------------------------------------------    277
                                                                       
Rhizopus_arrh    224 NVINMPVSQFLASGYILAEDVQSIEPVPGYRASIVDGYAVYAEDGPGVYA    273

EMBOSS_001       278 --------------------------------------------------    277
                                                                       
Rhizopus_arrh    274 VESVALAEQQETATSLSKGKIAYVATGGMIPDRADAVVMVEDTKLIKSSD    323

EMBOSS_001       278 --------------------------------------------------    277
                                                                       
Rhizopus_arrh    324 DGKEELLVQILSRASKGQNIREIGSDCGVGEKVGMKGQKVGPSEVALLAS    373

EMBOSS_001       278 --------------------------------------------------    277
                                                                       
Rhizopus_arrh    374 VGVRHVKVYRKPLVGVLSSGNEVLEHIHTDSLKPGQIRDTNRLSLLAAVR    423

EMBOSS_001       278 --------------------------------------------------    277
                                                                       
Rhizopus_arrh    424 NAGFEATDLGIVSDNVDDIHEALEEALSRVDVLITTGGVSIGKADLMKPI    473

EMBOSS_001       278 --------------------------------------------------    277
                                                                       
Rhizopus_arrh    474 LEQKLGASIHFGRVFMKPGKPTTFATVPCGKNSKLVFALPGNPVSATVTF    523

EMBOSS_001       278 --------------------------------------------------    277
                                                                       
Rhizopus_arrh    524 YLFVLPALRKMSGMGRSRNVIVPVQLDCDIILDTRPEFHRVHVKADMTGL    573

EMBOSS_001       278 --------------------------------------------------    277
                                                                       
Rhizopus_arrh    574 IAQTTGNQISSRMMSMAEANGLLQLPPKNTELSKLQKGATVPCMLIGQLD    623

EMBOSS_001       278 --    277
                       
Rhizopus_arrh    624 SY    625


#---------------------------------------
#---------------------------------------
```
