## Supplementary material for "Phylogenetic based dissection of eukaryotic Mo-insertase functionality: From mechanism to complex assembly": Data file S2: Saccharata_proteae (KAF2083731.1).out

```
########################################
# Program: needle
# Rundate: Mon 17 Feb 2025 07:24:02
# Commandline: needle
#    -auto
#    -stdout
#    -asequence emboss_needle-I20250217-072359-0927-11885218-p1m.asequence
#    -bsequence emboss_needle-I20250217-072359-0927-11885218-p1m.bsequence
#    -datafile EBLOSUM62
#    -gapopen 10.0
#    -gapextend 0.5
#    -endopen 10.0
#    -endextend 0.5
#    -aformat3 pair
#    -sprotein1
#    -sprotein2
# Align_format: pair
# Report_file: stdout
########################################

#=======================================
#
# Aligned_sequences: 2
# 1: EMBOSS_001
# 2: Saccharata_proteae
# Matrix: EBLOSUM62
# Gap_penalty: 10.0
# Extend_penalty: 0.5
#
# Length: 721
# Identity:     155/721 (21.5%)
# Similarity:   190/721 (26.4%)
# Gaps:         481/721 (66.7%)
# Score: 763.0
# 
#
#=======================================

EMBOSS_001         1 MSSSTTPAALKAAILIVSTTAAQDPATDSADVTLRQVFDEQQA-QWEVHE     49
                     ||||.    |||||||:|.|||.||:||.....|:.||.|:.. ||:...
Saccharata_pr      1 MSSSN----LKAAILIISETAAADPSTDKGAPALKTVFREKGGDQWDEPL     46

EMBOSS_001        50 SKIVPDDVVQIQKQIIHWTNQATAASGDNNNNNNTNTINLIVTTGGTGFA     99
                     .:||||.|::||:.|..|::...|             :|||||:||||||
Saccharata_pr     47 VQIVPDSVLEIQRFIQRWSDHEDA-------------LNLIVTSGGTGFA     83

EMBOSS_001       100 VSDQTTEAVSALLHKNAPGLVHGMLAASLQVTPFAMMSRPVAGVRNGTVI    149
                     ..|.|.||||.|:|::|||||||||||||.|||||:||||||||||||:|
Saccharata_pr     84 TKDNTPEAVSPLIHRHAPGLVHGMLAASLAVTPFAVMSRPVAGVRNGTMI    133

EMBOSS_001       150 VALPGSPKGAKENLQAVIKMLPHACMQAAGANSRALHKGGVKKLEQEAGV    199
                     :.||||||||.|||::::|.|||||:|||||:|||||.|||.|||:|||:
Saccharata_pr    134 ITLPGSPKGATENLESILKQLPHACVQAAGADSRALHAGGVTKLEKEAGI    183

EMBOSS_001       200 EGGGG------RGHGHGHGHGHGHKHHDHGEHRGGGGGGCGAHGHGHNHG    243
                     ..|.|      :.|.|.|.|||||                 .|||||:||
Saccharata_pr    184 GAGAGANSNTHQHHHHNHSHGHGH-----------------GHGHGHSHG    216

EMBOSS_001       244 HGPGHGHAGLVRHTIPSENPKSNDPSLGPSRRHR----------------    277
                     ||   |||..:.||....:|:||||:.||:||:|                
Saccharata_pr    217 HG---GHAAPIAHTNSELHPESNDPNAGPTRRYRDSPYPMLSVDAALELI    263

EMBOSS_001       278 --------------------------------------------------    277
                                                                       
Saccharata_pr    264 SKHTPVAEITRVPVGESVVGKVLASNVKATESVPAYRASIVDGYAIRIPA    313

EMBOSS_001       278 --------------------------------------------------    277
                                                                       
Saccharata_pr    314 SGTFSKGVYPVALISHAQASSHKPLNEGEIARITTGAPLPPEASAVVMVE    363

EMBOSS_001       278 --------------------------------------------------    277
                                                                       
Saccharata_pr    364 DTVLKSKTEDGQEEKEIEILTSDIKPGENVREVGSDVQANDVIMRKGEGI    413

EMBOSS_001       278 --------------------------------------------------    277
                                                                       
Saccharata_pr    414 TAVGGEFGLLASVGVREVEVYKKPVVGVLSTGDEIIQFDRPGGLELGEVR    463

EMBOSS_001       278 --------------------------------------------------    277
                                                                       
Saccharata_pr    464 DTNRPTLLTAVRNSGFEAVDLGIASDQPGSLETTLRNAVRTVDVIITSGG    513

EMBOSS_001       278 --------------------------------------------------    277
                                                                       
Saccharata_pr    514 VSMGELDLLKPTIERSLGGTIHFGRVSMKPGKPTTFATIPYKTNDGKRSN    563

EMBOSS_001       278 --------------------------------------------------    277
                                                                       
Saccharata_pr    564 KVIFSLPGNPASAVVTFQLFVLPSLHKSAGIKPEGLPKVRVTLESDIRCD    613

EMBOSS_001       278 --------------------------------------------------    277
                                                                       
Saccharata_pr    614 AKRAEYHRALVVAKRDGQLYASSTGGQRSSRIGSFKGANALLCLPAKDGM    663

EMBOSS_001       278 ---------------------    277
                                          
Saccharata_pr    664 ISRGEQVEAMLMGTIVSDFGG    684


#---------------------------------------
#---------------------------------------
```
