## Supplementary material for "Phylogenetic based dissection of eukaryotic Mo-insertase functionality: From mechanism to complex assembly": Data file S2: Septoria_linicola (USW56976.1).out

```
########################################
# Program: needle
# Rundate: Mon 17 Feb 2025 07:24:53
# Commandline: needle
#    -auto
#    -stdout
#    -asequence emboss_needle-I20250217-072449-0461-68948811-p1m.asequence
#    -bsequence emboss_needle-I20250217-072449-0461-68948811-p1m.bsequence
#    -datafile EBLOSUM62
#    -gapopen 10.0
#    -gapextend 0.5
#    -endopen 10.0
#    -endextend 0.5
#    -aformat3 pair
#    -sprotein1
#    -sprotein2
# Align_format: pair
# Report_file: stdout
########################################

#=======================================
#
# Aligned_sequences: 2
# 1: EMBOSS_001
# 2: Septoria_linicola
# Matrix: EBLOSUM62
# Gap_penalty: 10.0
# Extend_penalty: 0.5
#
# Length: 724
# Identity:     137/724 (18.9%)
# Similarity:   177/724 (24.4%)
# Gaps:         486/724 (67.1%)
# Score: 681.0
# 
#
#=======================================

EMBOSS_001         1 MSSSTTPAALKAAILIVSTTAAQDPATDSADVTLRQVFDEQQA-QWEVHE     49
                            .:|:|||||:|.||::|.:||.....|::||.::.. ||...:
Septoria_lini      1 -------MSLRAAILIISETASKDASTDKGIPALKEVFSQKGGDQWNTED     43

EMBOSS_001        50 SKIVPDDVVQIQKQIIHWTNQATAASGDNNNNNNTNTINLIVTTGGTGFA     99
                     ::||.|:|:.||:.|..||             :....::||||:||||||
Septoria_lini     44 TRIVTDNVLDIQRAITEWT-------------DGPEYVHLIVTSGGTGFA     80

EMBOSS_001       100 VSDQTTEAVSALLHKNAPGLVHGMLAASLQVTPFAMMSRPVAGVRNGTVI    149
                     ..|.|.||::.|:||:|.||||.||.:||.:||||.|:||||||||.|:|
Septoria_lini     81 QKDVTPEAITPLIHKHASGLVHTMLTSSLAITPFASMARPVAGVRNKTLI    130

EMBOSS_001       150 VALPGSPKGAKENLQAVIKMLPHACMQAAGANSRALHKGGVKKLEQEAGV    199
                     :.||||||||||||:||:|:|||||.|||||:||.||.|||||||::|||
Septoria_lini    131 LTLPGSPKGAKENLEAVLKLLPHACQQAAGADSRTLHVGGVKKLEKDAGV    180

EMBOSS_001       200 EGGGGRGHGHGHGHGHGHKHHDHGEHRGGGGGGCGAHGHGHNHGHGPGHG    249
                     ..        .......|:||||..          :|.||||||||.|| 
Septoria_lini    181 SS--------TPQDTSVHQHHDHSH----------SHSHGHNHGHGHGH-    211

EMBOSS_001       250 HAGLVRHTIPSENPKSNDPSLGPSRRHR----------------------    277
                     |.|...||.|.:.|.:||||.|.|||:|                      
Septoria_lini    212 HHGPKAHTKPEDRPVTNDPSAGASRRYRESPYPMLPVNEALAQIAKHTPS    261

EMBOSS_001       278 --------------------------------------------------    277
                                                                       
Septoria_lini    262 PKVVQSPVNESIVGSVLAADVVAAESVPAFRASIVDGYAIVASSHPLVPS    311

EMBOSS_001       278 --------------------------------------------------    277
                                                                       
Septoria_lini    312 TKGLFPVVSISHAQAGKEIPTLHTGEVARITTGAPLPPGATAVVMVEDTI    361

EMBOSS_001       278 --------------------------------------------------    277
                                                                       
Septoria_lini    362 LRSMTEDGKEEAEIEILTDAIKPGENVREPGSDVSSGTTILPANTLITAI    411

EMBOSS_001       278 --------------------------------------------------    277
                                                                       
Septoria_lini    412 GGEFGLLASVGTQYVSIYTRPVIGVLSTGDEIIPHDTFSRPLRLGEVRDT    461

EMBOSS_001       278 --------------------------------------------------    277
                                                                       
Septoria_lini    462 NRPTLLTAIRGQGYEAIDLGIASDQPGALEESLRSAMRSCDVIITSGGVS    511

EMBOSS_001       278 --------------------------------------------------    277
                                                                       
Septoria_lini    512 MGELDLLKPTIERQLGGTIHFGRVSMKPGKPTTFATVPFKSNTGERDSST    561

EMBOSS_001       278 --------------------------------------------------    277
                                                                       
Septoria_lini    562 TKVIFSLPGNPASAIVTFHLFVLPALHKLSGISPPGLPKVSVILEQDVRP    611

EMBOSS_001       278 --------------------------------------------------    277
                                                                       
Septoria_lini    612 DPKRAEYHRVVVVAKADGKLYATSTGFQRSSAIGSFKGANALLCLPEVEG    661

EMBOSS_001       278 ------------------------    277
                                             
Septoria_lini    662 VLRKGETCEALLMGRIGSGGEGRL    685


#---------------------------------------
#---------------------------------------
```
