## Supplementary material for "Phylogenetic based dissection of eukaryotic Mo-insertase functionality: From mechanism to complex assembly": Data file S2: Thielaviopsis_punctulata (KKA29913.1).out

```
########################################
# Program: needle
# Rundate: Mon 17 Feb 2025 07:25:36
# Commandline: needle
#    -auto
#    -stdout
#    -asequence emboss_needle-I20250217-072531-0145-65452341-p1m.asequence
#    -bsequence emboss_needle-I20250217-072531-0145-65452341-p1m.bsequence
#    -datafile EBLOSUM62
#    -gapopen 10.0
#    -gapextend 0.5
#    -endopen 10.0
#    -endextend 0.5
#    -aformat3 pair
#    -sprotein1
#    -sprotein2
# Align_format: pair
# Report_file: stdout
########################################

#=======================================
#
# Aligned_sequences: 2
# 1: EMBOSS_001
# 2: Thielaviopsis_punctulata
# Matrix: EBLOSUM62
# Gap_penalty: 10.0
# Extend_penalty: 0.5
#
# Length: 729
# Identity:     160/729 (21.9%)
# Similarity:   188/729 (25.8%)
# Gaps:         486/729 (66.7%)
# Score: 749.0
# 
#
#=======================================

EMBOSS_001         1 MSSSTTPAALKAAILIVSTTAAQDPATDSADVTLRQVFDEQQAQWEVHES     50
                       .||.|  |:||||:|||||||||:||..:.||:.|||.....|.|.::
Thielaviopsis      1 --MSTDP--LRAAILVVSTTAAQDPSTDGCESTLKAVFDGAPWFWNVVDT     46

EMBOSS_001        51 KIVPDDVVQIQKQIIHWTNQATAASGDNNNNNNTNTINLIVTTGGTGFAV    100
                     |||.|....||..:..|.::           ....:|:|:||:||||||:
Thielaviopsis     47 KIVSDKTGDIQDAVKAWCDK-----------TEDESIHLVVTSGGTGFAI     85

EMBOSS_001       101 SDQTTEAVSALLHKNAPGLVHGMLAASLQVTP------------------    132
                     :|.|.||||.||.|.||||||.|:|:||||||                  
Thielaviopsis     86 ADVTPEAVSPLLEKQAPGLVHAMIASSLQVTPCKYSVFLSLGLYLTRSLL    135

EMBOSS_001       133 FAMMSRPVAGVRNGTVIVALPGSPKGAKENLQAVIKMLPHACMQAAGANS    182
                     .||||||||||||.||||.||||||||:|||:|:||.|||||:||.||||
Thielaviopsis    136 VAMMSRPVAGVRNKTVIVTLPGSPKGARENLEAIIKTLPHACLQAHGANS    185

EMBOSS_001       183 RALHKGGVKKLEQEAGVEGGGGRGHGHGHGHGHGHKHHDHGEHRGGGGGG    232
                     |:|||||:|.|  ||||:.|   ||.||: |.|.|.||.|         |
Thielaviopsis    186 RSLHKGGIKAL--EAGVKTG---GHSHGN-HDHSHSHHHH---------G    220

EMBOSS_001       233 CGAHGHGHNHGHGPGHGHAGLVRHTIPSE-NPKSNDPSLGPSRRHR----    277
                     |    |.|||.||.||||..|||||.|.: ...||||:||||||||    
Thielaviopsis    221 C----HSHNHSHGHGHGHGNLVRHTKPEDFIGISNDPALGPSRRHRESPY    266

EMBOSS_001       278 --------------------------------------------------    277
                                                                       
Thielaviopsis    267 EMVSVDTALELIKKHVPKPEPTTLPVSTALIGSILAQDVVSAENVPAFRA    316

EMBOSS_001       278 --------------------------------------------------    277
                                                                       
Thielaviopsis    317 SIVDGYAVIVPPDGNMKGVFPVSSVSHAAPGTVPELQSGHIARITTGAPL    366

EMBOSS_001       278 --------------------------------------------------    277
                                                                       
Thielaviopsis    367 PPGASAVIMVEDTMLASTTPDGREELTVEILADGVTPGENIRAVGSDIEQ    416

EMBOSS_001       278 --------------------------------------------------    277
                                                                       
Thielaviopsis    417 GAVVLRAGTKISGVGGEIGVLAAAGVTAVPVFRRPVVGVLSTGDEIIPHD    466

EMBOSS_001       278 --------------------------------------------------    277
                                                                       
Thielaviopsis    467 RPGSLRLGEVRDTNRVTLLSAIRSCGFDAIDLGIASDQAGTLEEVLRAGM    516

EMBOSS_001       278 --------------------------------------------------    277
                                                                       
Thielaviopsis    517 RQADVLVTSGGVSMGELDLLKPTLERALGGTIHFGRVSMKPGKPTTFATV    566

EMBOSS_001       278 --------------------------------------------------    277
                                                                       
Thielaviopsis    567 PFKETSGQRTTRTVFSLPGNPASALVTFHLFVLPALHCMAGETRAGLPTV    616

EMBOSS_001       278 --------------------------------------------------    277
                                                                       
Thielaviopsis    617 RVRLSEDVPLDKARPEYHRAVVSATREGTLVAMSTGGQRSSRVGSMSAAN    666

EMBOSS_001       278 -----------------------------    277
                                                  
Thielaviopsis    667 ALLCMPKGAEPMKAGEAVDALLMGQIHGM    695


#---------------------------------------
#---------------------------------------
```
