## Supplementary material for "Phylogenetic based dissection of eukaryotic Mo-insertase functionality: From mechanism to complex assembly": Data file S2: Ustilaginoidea_virens (XP_042994323.1).out

```
########################################
# Program: needle
# Rundate: Mon 17 Feb 2025 07:26:52
# Commandline: needle
#    -auto
#    -stdout
#    -asequence emboss_needle-I20250217-072647-0167-48722326-p1m.asequence
#    -bsequence emboss_needle-I20250217-072647-0167-48722326-p1m.bsequence
#    -datafile EBLOSUM62
#    -gapopen 10.0
#    -gapextend 0.5
#    -endopen 10.0
#    -endextend 0.5
#    -aformat3 pair
#    -sprotein1
#    -sprotein2
# Align_format: pair
# Report_file: stdout
########################################

#=======================================
#
# Aligned_sequences: 2
# 1: EMBOSS_001
# 2: Ustilaginoidea_virens
# Matrix: EBLOSUM62
# Gap_penalty: 10.0
# Extend_penalty: 0.5
#
# Length: 714
# Identity:     152/714 (21.3%)
# Similarity:   181/714 (25.4%)
# Gaps:         467/714 (65.4%)
# Score: 739.0
# 
#
#=======================================

EMBOSS_001         1 MSSSTTPAALKAAILIVSTTAAQDPATDSADVTLRQVFDEQQAQWEVHES     50
                         ...:.|.|||||||||||.||:||::...||:|..:|..:|.|...
Ustilaginoide      1 ----MDDSPLTAAILIVSTTAATDPSTDASASVLRRVLGDQGGKWTVSAE     46

EMBOSS_001        51 KIVPDDVVQIQKQIIHWTNQATAASGDNNNNNNTNTINLIVTTGGTGFAV    100
                     .||.|....||:||:||.::..|.             |||:|||||||||
Ustilaginoide     47 AIVSDHSPAIQRQILHWADRPDAP-------------NLIITTGGTGFAV     83

EMBOSS_001       101 SDQTTEAVSALLHKNAPGLVHGMLAASLQVTPFAMMSRPVAGVRNGTVIV    150
                     :|.|.|||..||||.||||||.||::||.||||||||||.|||||.:::|
Ustilaginoide     84 ADGTPEAVHPLLHKQAPGLVHAMLSSSLAVTPFAMMSRPAAGVRNKSLVV    133

EMBOSS_001       151 ALPGSPKGAKENLQAVIKMLPHACMQAAGANSRALHKGGVKKLEQEAGVE    200
                     .||||||||.|||||:||.|||||:||:||||||||.||:.|||.:||:.
Ustilaginoide    134 TLPGSPKGAGENLQAIIKTLPHACLQASGANSRALHAGGLAKLESDAGIS    183

EMBOSS_001       201 GGGGR-GHGHGHGHGHGHKHHDHGEHRGGGGGGCGAHGHGHN-HGHGPGH    248
                     ....: |..|.|.|...|.||.|             |.|.|: ||||.||
Ustilaginoide    184 SPRAQDGPCHDHDHDRHHHHHHH-------------HHHQHDPHGHGHGH    220

EMBOSS_001       249 GHAGLVRHTIP-SENPKSNDPSLGPSRRHR--------------------    277
                     ||...||||.| :..|.||||:|||:||||                    
Ustilaginoide    221 GHRTPVRHTNPDARAPLSNDPALGPTRRHRQSPYPMRSVEEALSLILEHT    270

EMBOSS_001       278 --------------------------------------------------    277
                                                                       
Ustilaginoide    271 PPPDTYTSPVSEEIIGSVLAQDVTAQEDVPSFRASIVDGYAVVVPRDGNI    320

EMBOSS_001       278 --------------------------------------------------    277
                                                                       
Ustilaginoide    321 RGTFPVASVSHAAPGEIKPLNEGEIARVTTGAPLPPGATSVVMVEDTILQ    370

EMBOSS_001       278 --------------------------------------------------    277
                                                                       
Ustilaginoide    371 TVTDDGKEEKEVEIQAQGVREGDNIREVGSDIARGSVILQSGEQISGTGG    420

EMBOSS_001       278 --------------------------------------------------    277
                                                                       
Ustilaginoide    421 EIGLLAAVGVAEAKLYRKPVLGILSTGDEIVEHDRPGPLGLGEVRDTNRI    470

EMBOSS_001       278 --------------------------------------------------    277
                                                                       
Ustilaginoide    471 TLISAAKQWGYEVMDLGIARDKPGSLEETLRGGLRQADVLITTGGVSMGE    520

EMBOSS_001       278 --------------------------------------------------    277
                                                                       
Ustilaginoide    521 LDLLKPTIERSLGGTIHFGRVAMKPGKPTTFATVPVKDNSGRRVSKVVFS    570

EMBOSS_001       278 --------------------------------------------------    277
                                                                       
Ustilaginoide    571 LPGNPASALVTFHLFVLPSLHRLSGVSPAGLPKVPVVLGHGFPMDARPEY    620

EMBOSS_001       278 --------------------------------------------------    277
                                                                       
Ustilaginoide    621 HRAVVTVGGDGVLVANSTSTGGQRSSKVGSLRAANALVCLPSGKGEMAKG    670

EMBOSS_001       278 --------------    277
                                   
Ustilaginoide    671 SVVDALLMSSVRQS    684


#---------------------------------------
#---------------------------------------
```
