## Supplementary material for "Phylogenetic based dissection of eukaryotic Mo-insertase functionality: From mechanism to complex assembly": Data file S2: Zasmidium_cellare (XP_033665687.1).out

```
########################################
# Program: needle
# Rundate: Mon 17 Feb 2025 07:27:36
# Commandline: needle
#    -auto
#    -stdout
#    -asequence emboss_needle-I20250217-072732-0219-92462380-p1m.asequence
#    -bsequence emboss_needle-I20250217-072732-0219-92462380-p1m.bsequence
#    -datafile EBLOSUM62
#    -gapopen 10.0
#    -gapextend 0.5
#    -endopen 10.0
#    -endextend 0.5
#    -aformat3 pair
#    -sprotein1
#    -sprotein2
# Align_format: pair
# Report_file: stdout
########################################

#=======================================
#
# Aligned_sequences: 2
# 1: EMBOSS_001
# 2: Zasmidium_cellare
# Matrix: EBLOSUM62
# Gap_penalty: 10.0
# Extend_penalty: 0.5
#
# Length: 722
# Identity:     150/722 (20.8%)
# Similarity:   179/722 (24.8%)
# Gaps:         482/722 (66.8%)
# Score: 712.0
# 
#
#=======================================

EMBOSS_001         1 MSSSTTPAALKAAILIVSTTAAQDPATDSADVTLRQVFDEQQA-QWEVHE     49
                     |||||   .|:|||||||.||:|||::|.....|:.||.|... ||...|
Zasmidium_cel      1 MSSST---KLRAAILIVSETASQDPSSDKGIPALQSVFVESGGDQWSAEE     47

EMBOSS_001        50 SKIVPDDVVQIQKQIIHWTNQATAASGDNNNNNNTNTINLIVTTGGTGFA     99
                     :.||.||.:.||:.|..||             :..:.:||:||:|||||.
Zasmidium_cel     48 TSIVTDDALDIQRAITGWT-------------DGEDPVNLVVTSGGTGFT     84

EMBOSS_001       100 VSDQTTEAVSALLHKNAPGLVHGMLAASLQVTPFAMMSRPVAGVRNGTVI    149
                     ..|.|.|||:.||||:|.||||.||:.||.|||||.|:||||||||.|:|
Zasmidium_cel     85 QKDVTPEAVTPLLHKHASGLVHTMLSTSLAVTPFAAMARPVAGVRNKTLI    134

EMBOSS_001       150 VALPGSPKGAKENLQAVIKMLPHACMQAAGANSRALHKGGVKKLEQEAGV    199
                     :.||||||||||||:||:|:|||||.|||||:|||||.||||||||:|||
Zasmidium_cel    135 LTLPGSPKGAKENLEAVLKLLPHACQQAAGADSRALHAGGVKKLEQDAGV    184

EMBOSS_001       200 EGGGGRGHGHGHGHGHGHKHHDHGEHRGGGGGGCGAHGHGHNHGHGPGHG    249
                     .|        ......||.||||            :|.|.|:||||.|| 
Zasmidium_cel    185 NG--------SVKSTPGHHHHDH------------SHSHSHSHGHGHGH-    213

EMBOSS_001       250 HAGLVRHTIPSENPKSNDPSLGPSRRHR----------------------    277
                     |.|...||.|.:.|.||||:.|.|||:|                      
Zasmidium_cel    214 HHGPKAHTRPEDRPLSNDPNAGASRRYRESPYPMLSVDDALQEIAQNTPS    263

EMBOSS_001       278 --------------------------------------------------    277
                                                                       
Zasmidium_cel    264 PRAIKAAVDENLVGSVLAEDVTAKESVPAFRASIVDGYAIIASKHVLVPS    313

EMBOSS_001       278 --------------------------------------------------    277
                                                                       
Zasmidium_cel    314 TKGVFPVTAISHAQAGPDGEIPALRGGEVARITTGAPLPPAATAVVMVED    363

EMBOSS_001       278 --------------------------------------------------    277
                                                                       
Zasmidium_cel    364 TVLRSMTDDGKEEKEIEILTDEIEPGENVREVGSDVKSGDVIMKKGEGIT    413

EMBOSS_001       278 --------------------------------------------------    277
                                                                       
Zasmidium_cel    414 AIGGEFGLLASVGTQEVSVYQKPVVGVLSTGDEIVPHDQPRDLRLGEVRD    463

EMBOSS_001       278 --------------------------------------------------    277
                                                                       
Zasmidium_cel    464 TNRPTLLTAVKGSGFEAIDLGIASDKPGALEQTLRDAMRKVNVIITTGGV    513

EMBOSS_001       278 --------------------------------------------------    277
                                                                       
Zasmidium_cel    514 SMGELDLLKPTIERSLGGTIHFGRVSMKPGKPTTFATVPFKSNTGSDEKK    563

EMBOSS_001       278 --------------------------------------------------    277
                                                                       
Zasmidium_cel    564 VIFSLPGNPASAVVTYHLFVLPSLHKMSGISPVGLPKVKVVLGQDIKLDP    613

EMBOSS_001       278 --------------------------------------------------    277
                                                                       
Zasmidium_cel    614 KRNEYHRVMITACNDGQLYATSTGYQRSSRIGSFKGANALLCLPAKEGSL    663

EMBOSS_001       278 ----------------------    277
                                           
Zasmidium_cel    664 KKGEKVDALLMGKLVSELAPQL    685


#---------------------------------------
#---------------------------------------
```
