## Supplementary material for "Phylogenetic based dissection of eukaryotic Mo-insertase functionality: From mechanism to complex assembly": Data file S3: Aphidius_gifuensis (XP_044008610.1).out

```
########################################
# Program: needle
# Rundate: Tue 18 Feb 2025 13:27:54
# Commandline: needle
#    -auto
#    -stdout
#    -asequence emboss_needle-I20250218-132751-0308-30215785-p1m.asequence
#    -bsequence emboss_needle-I20250218-132751-0308-30215785-p1m.bsequence
#    -datafile EBLOSUM62
#    -gapopen 10.0
#    -gapextend 0.5
#    -endopen 10.0
#    -endextend 0.5
#    -aformat3 pair
#    -sprotein1
#    -sprotein2
# Align_format: pair
# Report_file: stdout
########################################

#=======================================
#
# Aligned_sequences: 2
# 1: GephE
# 2: Aphidius_gifuensis
# Matrix: EBLOSUM62
# Gap_penalty: 10.0
# Extend_penalty: 0.5
#
# Length: 628
# Identity:     209/628 (33.3%)
# Similarity:   284/628 (45.2%)
# Gaps:         179/628 (28.5%)
# Score: 956.0
# 
#
#=======================================

GephE              1 --------------------------------------------------      0
                                                                       
Aphidius_gifu      1 MAPITFGILTVSDTCSEDSSKDISGPELIRLVTDKNTPTGKILQGHVMLS     50

GephE              1 --------------------------------------------------      0
                                                                       
Aphidius_gifu     51 GIVEDDEYIIMEVLKSWSDDLKPNVILTTGGTGFSKRDVTPEATKQIIEK    100

GephE              1 ----------------------------------------slkvqsrc-s      9
                                                             |||....| .
Aphidius_gifu    101 EAPGLSLAMLNASLKVTPMAMLSRAVCGIRGDTLIINLPGSLKAVRECLD    150

GephE             10 skeni--------------lrashsavd-----------------itkva     28
                     |..|:              ::.:|.||.                 :..|.
Aphidius_gifu    151 SIANVIPHAVDLILDNKPKIKTTHEAVQGSLCKHKCQHDKDTSTPLNDVV    200

GephE             29 rrhrmspfpltsmdkafitvlemtpvlgteiinyrdgmgrvlaqdvyakd     78
                     .|.|.||:|:.||:|....:.........|.||..:..||:||.|:|:..
Aphidius_gifu    201 NRLRKSPYPMISMEKVASIIQSYNWSGDCETINLWNCHGRILADDIYSLC    250

GephE             79 nlppfpasvkdgyavraadgpgdrfiigesqageqptqtvmpgqvmrvtt    128
                     :||||.||:||||||.|:||.|.|.:.|..:||:.| ..:..|..||:.|
Aphidius_gifu    251 DLPPFRASIKDGYAVIASDGKGLRKVTGSIEAGQTP-HNLKAGFCMRINT    299

GephE            129 gapipcgadavvqvedteliresddgteelevrilvqarpgqdirpighd    178
                     |||:|..|.|||||||||||.:|.|.|||.|:.|||..:...|||.||.|
Aphidius_gifu    300 GAPVPDEATAVVQVEDTELISKSHDNTEENEINILVVPKEDDDIRAIGSD    349

GephE            179 ikrgecvlakgthmgpseigllatvgvtevevnkfpvvavmstgnellnp    228
                     ||:|.|||.|.|.:...|:|:||..|.|.|.|.|.|.:.|:||||||...
Aphidius_gifu    350 IKKGTCVLKKYTKITAVELGILAACGCTSVNVTKLPKIGVLSTGNELQQA    399

GephE            229 eddllpgkirdsnrstllatiqehgyptinlgivgdnpddllnalnegis    278
                     .:...||.:.|||:.||:..::||||...::||..|:...:.:.:|..::
Aphidius_gifu    400 GEPQKPGHVYDSNKITLMMLLKEHGYEAKDIGIAIDDEHVMTDLINNALN    449

GephE            279 radviitsggvsmgekdylkqvldidlhaqihfgrvfmkpglpttfatld    328
                     ..||:||:|.||||::|.||.:::...:.:||||||.||||.||||||..
Aphidius_gifu    450 NVDVLITTGSVSMGDRDMLKPIIEKKFNGKIHFGRVNMKPGKPTTFATCM    499

GephE            329 idgvrkiifalpgnpvsavvtcnlfvvpalrkmqgildprptiikarlsc    378
                     .:|..|....||||||||.||..||.:|.:.::.|... .|.|:||||..
Aphidius_gifu    500 FNGQVKYFMCLPGNPVSATVTFYLFAMPLIHRLSGNYS-SPIIVKARLMN    548

GephE            379 dvkldprpeyhrciltwhhq--eplpwaqstgnqmssrlmsmrsangllm    426
                     ..|||.||||.|.||.|.|.  :.:|.|..||||:||||:|.::||.|||
Aphidius_gifu    549 SYKLDSRPEYTRAILVWQHDSTDNIPEAYDTGNQISSRLVSCKNANALLM    598

GephE            427 lppkteqyvelhkgevvdvmvigrl---    451
                     ||..|::..:|.||::|:.:::|..   
Aphidius_gifu    599 LPGCTDEKYKLQKGDLVEAILLGFHQHV    626


#---------------------------------------
#---------------------------------------
```
