## Supplementary material for "Phylogenetic based dissection of eukaryotic Mo-insertase functionality: From mechanism to complex assembly": Data file S3: Aromia_moschata (KAJ8937396.1).out

```
########################################
# Program: needle
# Rundate: Tue 18 Feb 2025 13:30:01
# Commandline: needle
#    -auto
#    -stdout
#    -asequence emboss_needle-I20250218-132953-0983-35948538-p1m.asequence
#    -bsequence emboss_needle-I20250218-132953-0983-35948538-p1m.bsequence
#    -datafile EBLOSUM62
#    -gapopen 10.0
#    -gapextend 0.5
#    -endopen 10.0
#    -endextend 0.5
#    -aformat3 pair
#    -sprotein1
#    -sprotein2
# Align_format: pair
# Report_file: stdout
########################################

#=======================================
#
# Aligned_sequences: 2
# 1: GephE
# 2: Aromia_moschata
# Matrix: EBLOSUM62
# Gap_penalty: 10.0
# Extend_penalty: 0.5
#
# Length: 566
# Identity:     197/566 (34.8%)
# Similarity:   286/566 (50.5%)
# Gaps:         123/566 (21.7%)
# Score: 894.0
# 
#
#=======================================

GephE              1 --------------------------------------------------      0
                                                                       
Aromia_moscha      1 VIFPGGTGVSPRDVTPEATKLVIEKELPGISHAMVARSLAVTDMAMLSRA     50

GephE              1 -------------------------------slkvqsrcsskenilr---     16
                                                    |..|.....:||.:..   
Aromia_moscha     51 VCGFKAKTLIINLPGSAKGAVECFGFIKNSISHAVALLTDNKELVANTHR    100

GephE             17 -----ashsavditkvarrhrmspfpltsmdkaf-itvlemtpvlgteii     60
                          |..|.|.:|.||.|:|.||||:..:|.|. :.:.|.||.|..|:|
Aromia_moscha    101 LIQGTAGESRVKLTNVADRNRKSPFPMLEVDDAVNVIIREGTPSLEIEVI    150

GephE             61 nyrdgmgrvlaqdvyakdnlppfpasvkdgyavraadgpgdrfiigesqa    110
                     .:.:.|.|:||:|:||::.:|.||||:||||||:|::|.|:|.:...:.|
Aromia_moscha    151 PFEEAMNRILAEDIYAEEPVPAFPASIKDGYAVKASNGDGERIVRNVAAA    200

GephE            111 geqp-tqtvmpgqvmrvttgapipcgadavvqvedteliresddgteele    159
                     |:|| .:.:..|:.:|::||||||.|||||||||||.:::.|.|..:|..
Aromia_moscha    201 GDQPFEEELQNGEAIRISTGAPIPPGADAVVQVEDTVIVKRSADDNQEEV    250

GephE            160 vrilvqarpgqdirpighdikrgecvlakgthmgpseigllatvgvteve    209
                     ::|.|....|||||.:|.|:::...||.|...:..:.||:||.:|.|||:
Aromia_moscha    251 IQINVIPEKGQDIRTVGSDVEKDSRVLKKYERITAAYIGVLAMLGKTEVK    300

GephE            210 vnkfpvvavmstgnellnpeddllpgkirdsnrstllatiqehgyptinl    259
                     |.:...:.::||||||..|::.|.||:|||.|:.||...::.:.|.:::.
Aromia_moscha    301 VVRRKTIGLLSTGNELKQPDEPLKPGQIRDCNKYTLRHLLKRYSYYSVDC    350

GephE            260 givgdnpddllnalnegisradviitsggvsmgekdylkqvldidlhaqi    309
                     ||..|.|:.:.:||.:..|..|::|::|||||||.|.||:||..|..|.|
Aromia_moscha    351 GIAKDEPNCVKSALEKAFSANDIVISTGGVSMGEYDILKRVLAEDFDALI    400

GephE            310 hfgrvfmkpglpttfatldidgvrkiifalpgnpvsavvtcnlfvvpalr    359
                     |||||.||||.|||||||:.:|..|:.|.|||||||..|||.|||:|.||
Aromia_moscha    401 HFGRVNMKPGKPTTFATLNYEGKFKMFFGLPGNPVSCGVTCLLFVIPTLR    450

GephE            360 kmqgildprptiikarlscd--vkldprpeyhrciltwhhqeplpwaqst    407
                     .::........::..::|..  ...|.||||||.:::......| .|:||
Aromia_moscha    451 YLERSRVYEFPVVSVQVSPGPLTNNDERPEYHRVMISRDTSGSL-IAEST    499

GephE            408 gnqmssrlmsmrsangllmlppkteqyvelhkgevvdvmvigrl------    451
                     |||:||||.|:..||||.::....|......       |::||.      
Aromia_moscha    500 GNQISSRLNSLVGANGLAIVTKPVENAERCG-------MLLGRRGRVMTQ    542

GephE            452 ----------------    451
                                     
Aromia_moscha    543 ESVPSSYQAILFDNLM    558


#---------------------------------------
#---------------------------------------
```
