## Supplementary material for "Phylogenetic based dissection of eukaryotic Mo-insertase functionality: From mechanism to complex assembly": Data file S3: Bradysia_odoriphaga (KAG4076195.1).out

```
########################################
# Program: needle
# Rundate: Tue 18 Feb 2025 13:31:19
# Commandline: needle
#    -auto
#    -stdout
#    -asequence emboss_needle-I20250218-133116-0593-21297991-p1m.asequence
#    -bsequence emboss_needle-I20250218-133116-0593-21297991-p1m.bsequence
#    -datafile EBLOSUM62
#    -gapopen 10.0
#    -gapextend 0.5
#    -endopen 10.0
#    -endextend 0.5
#    -aformat3 pair
#    -sprotein1
#    -sprotein2
# Align_format: pair
# Report_file: stdout
########################################

#=======================================
#
# Aligned_sequences: 2
# 1: GephE
# 2: Bradysia_odoriphaga
# Matrix: EBLOSUM62
# Gap_penalty: 10.0
# Extend_penalty: 0.5
#
# Length: 657
# Identity:     170/657 (25.9%)
# Similarity:   266/657 (40.5%)
# Gaps:         239/657 (36.4%)
# Score: 649.5
# 
#
#=======================================

GephE              1 --------------------------------------------------      0
                                                                       
Bradysia_odor      1 MESTKKSSVSSVGILTISDSCSQGLAVDASGPHLIDLVKIQFNPTTVKYD     50

GephE              1 --------------------------------------------------      0
                                                                       
Bradysia_odor     51 VIPDDMDKIESTLLYYTDVLNLNLILTTGGTGFSYRDVTPEATKKVLEKD    100

GephE              1 --------------------------------------------------      0
                                                                       
Bradysia_odor    101 APQLQLAMSLASLEKTKFAVLSRAVSGIRKQSLIINFPGSKKAVSECFAA    150

GephE              1 ---------------------------slkvqsrcsskenilrashsavd     23
                                                .:::.:|...|....::|     
Bradysia_odor    151 VCDVLPHAIELIRNDLDQVQSTHRCVQDVQLPARNYEKNQQPKSS-----    195

GephE             24 itkvarrh-----------rmspfpltsmdkafitvlemtpvlgteiiny     62
                         ||:|           |.||:|:.::|.|       ..::.:::..:
Bradysia_odor    196 ----ARKHVCPHKTGTGNDRNSPYPMVNVDDA-------RRIIKSKLQQF    234

GephE             63 rdgmgrvlaqdvyakdnlppfpasvkdgyavraadgpgdrfiigesqage    112
                     .....:.. :...:..:||||.||:||||||:||.|.|.:.:||...||:
Bradysia_odor    235 NRNESKKF-ESFESPFDLPPFRASIKDGYAVKAAGGKGRKSVIGYVAAGD    283

GephE            113 qp-tqtvmpgqvmrvttgapipcgadavvqvedtelir-esddgteelev    160
                     :. ::........::.||||:|..||.|:|||||:::. |||   .|..:
Bradysia_odor    284 EVISENFSDDCCYKINTGAPVPDFADCVIQVEDTKIVMVESD---VEKVI    330

GephE            161 rilvqarpgqdirpighdikrgecvlakgthmgpsei---gllatvgvte    207
                     .|||:.....||||||:|:::|:.:.   ||..|..:   .:.|:|||  
Bradysia_odor    331 EILVEPAVDLDIRPIGNDLQKGQRLF---THGSPDSVAYPAMFASVGV--    375

GephE            208 vevnkf--pvvavmstgnellnpeddllpgkirdsnrstllatiqehgyp    255
                       |::|  |.:.::|||:||:.|.:.|.||||.|||...|...::..|:.
Bradysia_odor    376 --VHEFYQPKIGIISTGDELIVPGETLRPGKIYDSNSVMLKELLRRFGFT    423

GephE            256 tinlgivgdnpddllnalnegisradviitsggvsmgekdylkqvldidl    305
                     .:...|..|:.:.|...:||..:..||.|.:||||||:||::|:|| :||
Bradysia_odor    424 DVRTTIAKDSYEALYECMNEMTNNCDVTICTGGVSMGDKDFVKKVL-LDL    472

GephE            306 haqihfgrvfmkpglpttfatldidgvrkiifalpgnpvsavvtcnlfvv    355
                     ...:..|||.||||.|.|:|: :..|  |.:|.|||||:||.||.:|||:
Bradysia_odor    473 KMDLAIGRVNMKPGKPMTYAS-NTSG--KHVFGLPGNPLSAFVTFHLFVL    519

GephE            356 palrkmqgildpr--ptiikarlscd-vkldprpeyhrciltwhhqeplp    402
                     ||||.:||..|.:  .::|...|..| |:|||||||.|..:|..:.:  .
Bradysia_odor    520 PALRYLQGQDDSKLNLSVITVELLNDTVELDPRPEYARASVTSINGK--L    567

GephE            403 waqstgnqmssrlmsmrsangllmlppkteqyvelhkgevvdvmvigrl-    451
                     :|:.||:|:||||.|:..|:.||.||..:.:...|.||.::...|:... 
Bradysia_odor    568 YAEITGDQISSRLQSICGADVLLHLPAHSAKQSYLSKGAILKASVLKHDF    617

GephE            452 -------    451
                            
Bradysia_odor    618 ISSYKDH    624


#---------------------------------------
#---------------------------------------
```
