## Supplementary material for "Phylogenetic based dissection of eukaryotic Mo-insertase functionality: From mechanism to complex assembly": Data file S3: Caenorhabditis_elegans (NP_509700.2).out

```
########################################
# Program: needle
# Rundate: Tue 18 Feb 2025 13:33:23
# Commandline: needle
#    -auto
#    -stdout
#    -asequence emboss_needle-I20250218-133318-0779-46641196-p1m.asequence
#    -bsequence emboss_needle-I20250218-133318-0779-46641196-p1m.bsequence
#    -datafile EBLOSUM62
#    -gapopen 10.0
#    -gapextend 0.5
#    -endopen 10.0
#    -endextend 0.5
#    -aformat3 pair
#    -sprotein1
#    -sprotein2
# Align_format: pair
# Report_file: stdout
########################################

#=======================================
#
# Aligned_sequences: 2
# 1: GephE
# 2: Caenorhabditis_elegans
# Matrix: EBLOSUM62
# Gap_penalty: 10.0
# Extend_penalty: 0.5
#
# Length: 468
# Identity:     163/468 (34.8%)
# Similarity:   250/468 (53.4%)
# Gaps:          50/468 (10.7%)
# Score: 659.0
# 
#
#=======================================

GephE              1 slkvqsrcsskenilrashsavditkvarrh-rmspfpltsmdkafitvl     49
                                               :|..| |.|.:|...:.:|    .
Caenorhabditi      1 --------------------------MAAHHPRESQWPKKELPEA----R     20

GephE             50 emtpvlgtei--------inyrdgmgrvlaqdvyakdnlppfpasvkdgy     91
                     ::...:|.:|        ::: ..:|||:|::|.:.:::||..||.||||
Caenorhabditi     21 KIMKQIGAQIPRIVESIQVDW-SALGRVVAEEVKSSEDMPPVAASTKDGY     69

GephE             92 avraadgpgdrfiigesqageqptqtvmpgqvmrvttgapipcgadavvq    141
                     ||.|.||.|.:.::|.|.||......|..|:.:|::||..||.|||||:.
Caenorhabditi     70 AVIAHDGIGLKKMVGVSLAGNIYQGAVEIGKCVRISTGGIIPEGADAVIM    119

GephE            142 vedteliresddgteelevrilvqarpgqdirpighdikrgecvlakgth    191
                     .|.|||:|: |..:||.|:......:.|::||..|.|::..:.::.....
Caenorhabditi    120 REYTELVRQ-DQQSEETEIICKQAVQVGENIRLPGSDVRSSDVIVPFEAQ    168

GephE            192 mgpseigllatvgvtevevnkfpvvavmstgnellnpeddllp-gkirds    240
                     :|.:|.|:|...|:..::|.|.|||.|:|||:||::|..:.:| |.:|||
Caenorhabditi    169 IGSAEFGILNAFGIRTIKVYKKPVVTVISTGSELVSPMVENVPLGMVRDS    218

GephE            241 nrstllatiqehgyptinlgivgdnpddllnalnegisradviitsggvs    290
                     |...|:|..:|||:..|:.|.|.|:.:.|...|.|.:..:|||:|:||||
Caenorhabditi    219 NAPQLVALFKEHGFNVIDGGRVVDDKEGLDKKLTECLEHSDVIVTTGGVS    268

GephE            291 mgekdylkqvldidlhaqihfgrvfmkpglpttfatldidgvr--kiifa    338
                     |||:||:|..| :.|..:|.||||.||||||.|.||.:....|  |::.|
Caenorhabditi    269 MGEQDYMKNAL-LHLGFKIEFGRVSMKPGLPCTVATRESASERKLKVVLA    317

GephE            339 lpgnpvsavvtcnlfvvpalrkmqgildprptiikarlscdvkldprpey    388
                     |||||.||.|..:||.||.:|.|.|......|.|..|::.|:||..|||:
Caenorhabditi    318 LPGNPASAWVCSHLFAVPLIRDMSGYRRINHTKINVRIAQDIKLGDRPEF    367

GephE            389 hrcil--twhhqeplpwaqstgnqmssrlmsmrsangllmlppkteqyve    436
                     .|..:  .....:..|.|..|.||:||.:.::..|..||.|...:.....
Caenorhabditi    368 VRAFIEQVGDEDDGHPIAHVTKNQISSNIGNLVGAQVLLELNAASADKTV    417

GephE            437 lhkgevvdvmvigrl---    451
                     :.|..:|..:::...   
Caenorhabditi    418 VPKNGLVKALILSSNGNF    435


#---------------------------------------
#---------------------------------------
```
