## Supplementary material for "Phylogenetic based dissection of eukaryotic Mo-insertase functionality: From mechanism to complex assembly": Data file S3: Capitella_teleta (ELT95068.1).out

```
########################################
# Program: needle
# Rundate: Tue 18 Feb 2025 13:36:53
# Commandline: needle
#    -auto
#    -stdout
#    -asequence emboss_needle-I20250218-133650-0446-52700793-p1m.asequence
#    -bsequence emboss_needle-I20250218-133650-0446-52700793-p1m.bsequence
#    -datafile EBLOSUM62
#    -gapopen 10.0
#    -gapextend 0.5
#    -endopen 10.0
#    -endextend 0.5
#    -aformat3 pair
#    -sprotein1
#    -sprotein2
# Align_format: pair
# Report_file: stdout
########################################

#=======================================
#
# Aligned_sequences: 2
# 1: GephE
# 2: Capitella_teleta
# Matrix: EBLOSUM62
# Gap_penalty: 10.0
# Extend_penalty: 0.5
#
# Length: 643
# Identity:     252/643 (39.2%)
# Similarity:   325/643 (50.5%)
# Gaps:         196/643 (30.5%)
# Score: 1211.0
# 
#
#=======================================

GephE              1 --------------------------------------------------      0
                                                                       
Capitella_tel      1 MGVSCLQRKPFVREDCSLEVCSLFTVSDSCFRGEAEDASGSSLKSQVEAA     50

GephE              1 --------------------------------------------------      0
                                                                       
Capitella_tel     51 EVFSDAEVIQGLVPDERDLIKGSLIDWSDHQACQLILTTGGTGFAPRDVT    100

GephE              1 --------------------------------------------------      0
                                                                       
Capitella_tel    101 PEATKAVIEKEASSLSCVMLMESLKVTPLAALSRSVCGIRGRTLIVNLPG    150

GephE              1 ---------------------------------------slkvqsr-css     10
                                                            |..:..| |..
Capitella_tel    151 SKKGAQECLSFLLPVISHAVDLLQDHACEVKALHQKMQQSDSMDGRPCHP    200

GephE             11 kenilrashsavditkvarrhrmspfpltsmdkafitvlemtpvlgteii     60
                     |   ::...|.||.|::|.|.|.|.:|:.|:|:|..|||:.....||...
Capitella_tel    201 K---VQRQKSLVDETQIALRPRESDYPMVSVDEALKTVLQYANQGGTHRR    247

GephE             61 nyrdgmgrvlaqdvyakdnlppfpasvkdgyavraadgpgdrfiigesqa    110
                     |::|.:|.|||:||::::.|||||||:||||||..|||.|.|.::|:|.|
Capitella_tel    248 NFKDALGFVLAEDVFSQEPLPPFPASIKDGYAVIVADGTGRRRVLGDSTA    297

GephE            111 geqptqtvmpgqvmrvttgapipcgadavvqvedteliresddgteelev    160
                     |......|:||..:||:|||.:|.||:||||||||.|::::|.|..||||
Capitella_tel    298 GVHSLCEVLPGCCVRVSTGAVVPPGANAVVQVEDTALLKDADSGRAELEV    347

GephE            161 rilvqarpgqdirpighdikrgecvlakgthmgpseigllatvgvtevev    210
                     .|:......|||||||.||::.|.||:.|..:||||||||||||||:|..
Capitella_tel    348 MIMKAPVLNQDIRPIGSDIQQNEKVLSAGMCLGPSEIGLLATVGVTQVLC    397

GephE            211 nkfpvvavmstgnellnpeddllpgkirdsnrstllatiqehgyptinlg    260
                     ...|.|.||||||||:.|...|..|||||||||||||.::|.|.||::||
Capitella_tel    398 YTKPTVGVMSTGNELVEPGQKLSRGKIRDSNRSTLLACLREQGIPTVDLG    447

GephE            261 ivgdnpddllnalnegisradviitsggvsmgekdylkqvldidlhaqih    310
                     |..||.|.||:.:.|.:.:.|||:|||||||||||.:|.||.|||:|.|.
Capitella_tel    448 IARDNADALLSQILEALDQVDVIVTSGGVSMGEKDLVKDVLRIDLNAMIR    497

GephE            311 fgrvfmkpglpttfatldidgvrkiifalpgnpvsavvtcnlfvvpalrk    360
                     |.|||||||.||||.||..:|..|:.|.||||||||:|||||:|:||:||
Capitella_tel    498 FARVFMKPGKPTTFTTLSHNGKSKLFFGLPGNPVSALVTCNLYVLPAIRK    547

GephE            361 mqgildprptiikarlscdvkldprpeyhrciltwhhqeplpwaqstg-n    409
                     |.|....:.|:|||:|:..:.||||||||||||:| .::.|..|:||| |
Capitella_tel    548 MSGFAKFQSTVIKAKLASAITLDPRPEYHRCILSW-GEDGLALAESTGCN    596

GephE            410 qmssrlmsmrsangllmlppkteqyvelhkgevvdvmvigrl-    451
                     ||||||:|:||:|.||||||||::...|..|::||.||:|.: 
Capitella_tel    597 QMSSRLLSVRSSNALLMLPPKTDEQQVLTAGQMVDAMVLGTVI    639


#---------------------------------------
#---------------------------------------
```
