## Supplementary material for "Phylogenetic based dissection of eukaryotic Mo-insertase functionality: From mechanism to complex assembly": Data file S3: Drosophila_melanogaster (NP_726659.1).out

```
########################################
# Program: needle
# Rundate: Tue 18 Feb 2025 13:37:48
# Commandline: needle
#    -auto
#    -stdout
#    -asequence emboss_needle-I20250218-133743-0665-8793494-p1m.asequence
#    -bsequence emboss_needle-I20250218-133743-0665-8793494-p1m.bsequence
#    -datafile EBLOSUM62
#    -gapopen 10.0
#    -gapextend 0.5
#    -endopen 10.0
#    -endextend 0.5
#    -aformat3 pair
#    -sprotein1
#    -sprotein2
# Align_format: pair
# Report_file: stdout
########################################

#=======================================
#
# Aligned_sequences: 2
# 1: GephE
# 2: Drosophila_melanogaster
# Matrix: EBLOSUM62
# Gap_penalty: 10.0
# Extend_penalty: 0.5
#
# Length: 628
# Identity:     165/628 (26.3%)
# Similarity:   252/628 (40.1%)
# Gaps:         204/628 (32.5%)
# Score: 597.0
# 
#
#=======================================

GephE              1 --------------------------------------------------      0
                                                                       
Drosophila_me      1 MESITFGVLTISDTCWQEPEKDTSGPILRQLIGETFANTQVIGNIVPDEK     50

GephE              1 --------------------------------------------------      0
                                                                       
Drosophila_me     51 DIIQQELRKWIDREELRVILTTGGTGFAPRDVTPEATRQLLEKECPQLSM    100

GephE              1 ---------------------------------slkvqsrcsskenil--     15
                                                      |.|....|....:.|  
Drosophila_me    101 YITLESIKQTQYAALSRGLCGIAGNTLILNLPGSEKAVKECFQTISALLP    150

GephE             16 rash-savditkvarrh------------------------rmspfplts     40
                     .|.| ...|::.|.:.|                        |.||:|:  
Drosophila_me    151 HAVHLIGDDVSLVRKTHAEVQGSAQKSHICPHKTGTGTDSDRNSPYPM--    198

GephE             41 mdkafitvlemtpvlgteiinyrdgmgrvlaqdvyakdnlppfpasvkdg     90
                          :.|.|:..:: ...:.....:.::|. ::.|..|:|||.||:|||
Drosophila_me    199 -----LPVQEVLSII-FNTVQKTANLNKILL-EMNAPVNIPPFRASIKDG    241

GephE             91 yavraadgpgdrfiigesqageqptq-tvmpgqvmrvttgapipcgadav    139
                     ||:::....|.:.::|...||:.|.. .:...:..::.||||:|..||.|
Drosophila_me    242 YAMKSTGFSGTKRVLGCIAAGDSPNSLPLAEDECYKINTGAPLPLEADCV    291

GephE            140 vqvedteliresddgteelevrilvqarpgqdirpighdikrgecvlakg    189
                     ||||||:|::...:|.|.| |.|||:.:.|.|:||:|:|:...:.:... 
Drosophila_me    292 VQVEDTKLLQLDKNGQESL-VDILVEPQAGLDVRPVGYDLSTNDRIFPA-    339

GephE            190 thmgpsei---gllatvgvtevevnkfpvvavmstgnellnpeddllpgk    236
                       :.||.:   .|||:|| ..:.::| |.||::|||:||.:|.:.|.|||
Drosophila_me    340 --LDPSPVVVKSLLASVG-NRLILSK-PKVAIVSTGSELCSPRNQLTPGK    385

GephE            237 irdsnrstllatiqehgyptinlgivgdnpddllnalnegisradviits    286
                     |.|||.:.|...:...|:..::..::.|:......:|.|.....|.:|.|
Drosophila_me    386 IFDSNTTMLTELLVYFGFNCMHTCVLSDSFQRTKESLLELFEVVDFVICS    435

GephE            287 ggvsmgekdylkqvldidlhaqihfgrvfmkpglpttfatldidgvrkii    336
                     ||||||:||::|.||: ||..:||.|||.:|||.|.|||:..    .|..
Drosophila_me    436 GGVSMGDKDFVKSVLE-DLQFRIHCGRVNIKPGKPMTFASRK----DKYF    480

GephE            337 falpgnpvsavvtcnlfvvpalrkmqg------ildprptiikarlscdv    380
                     |.||||||||.||.:||.:||:|...|      .|    :::..:|..|.
Drosophila_me    481 FGLPGNPVSAFVTFHLFALPAIRFAAGWDRCKCSL----SVLNVKLLNDF    526

GephE            381 kldprpeyhrciltwhhqeplpwaqstgnqmssrlmsmrsangllmlppk    430
                     .||.|||:.|..:.....|  .:|...|||:||||.|:..|:.|:.||.:
Drosophila_me    527 SLDSRPEFVRASVISKSGE--LYASVNGNQISSRLQSIVGADVLINLPAR    574

GephE            431 teqyvelhkgevvdvmvigrl-------    451
                     |........||:....|: |.       
Drosophila_me    575 TSDRPLAKAGEIFPASVL-RFDFISKYE    601


#---------------------------------------
#---------------------------------------
```
