## Supplementary material for "Phylogenetic based dissection of eukaryotic Mo-insertase functionality: From mechanism to complex assembly": Data file S3: Ephemera_danica (KAF4523361.1).out

```
########################################
# Program: needle
# Rundate: Tue 18 Feb 2025 13:38:57
# Commandline: needle
#    -auto
#    -stdout
#    -asequence emboss_needle-I20250218-133853-0402-85305867-p1m.asequence
#    -bsequence emboss_needle-I20250218-133853-0402-85305867-p1m.bsequence
#    -datafile EBLOSUM62
#    -gapopen 10.0
#    -gapextend 0.5
#    -endopen 10.0
#    -endextend 0.5
#    -aformat3 pair
#    -sprotein1
#    -sprotein2
# Align_format: pair
# Report_file: stdout
########################################

#=======================================
#
# Aligned_sequences: 2
# 1: GephE
# 2: Ephemera_danica
# Matrix: EBLOSUM62
# Gap_penalty: 10.0
# Extend_penalty: 0.5
#
# Length: 498
# Identity:     242/498 (48.6%)
# Similarity:   315/498 (63.3%)
# Gaps:          50/498 (10.0%)
# Score: 1095.5
# 
#
#=======================================

GephE              1 ---------------------------slkvqsrcssk--enilrash--     19
                                                ||....:.|.|  .:.:::||  
Ephemera_dani      1 MIINLPGSTKGSVEMATFALPGIPHAVSLLRDDKQSVKAAHDKIQSSHCH     50

GephE             20 --------savditkvarrhrmspfpltsmdkafitvlemtpvlgtei-i     60
                             |:||:|:||||.|.||:|:..||||...||:....|.:.| :
Ephemera_dani     51 HHCHNQADSSVDLTQVARRARESPYPMVEMDKAVAMVLQHAKGLASPITV    100

GephE             61 nyrdgmgrvlaqdvyakdnlppfpasvkdgyavraadgpgdrfiigesqa    110
                     ..|..:|.|.||.|.|.::||||.|||||||||..|||.|.|.::|.|.|
Ephemera_dani    101 PLRAAVGFVTAQSVRASEDLPPFRASVKDGYAVITADGAGPRQVVGNSFA    150

GephE            111 geqptqt--vmpgqvmrvttgapipcgadavvqvedteliresddgteel    158
                     | .|.::  :..||..|||||||:|.|:|||||||||:|:||:|:|..||
Ephemera_dani    151 G-NPLESCELKSGQCARVTTGAPVPAGSDAVVQVEDTKLLREADEGKTEL    199

GephE            159 evrilvqarpgqdirpighdikrgecvlakgthmgpseigllatvgvtev    208
                     |:.||.....||||||||.|:|:|:.|:.:...:...:|||:|..||:||
Ephemera_dani    200 EIEILKAPSLGQDIRPIGSDMKKGQIVVEQNAVLNSPQIGLIAASGVSEV    249

GephE            209 evnkfpvvavmstgnellnpeddllpgkirdsnrstllatiqehgyptin    258
                     :|...|.|||:|||:|:.:|.....||.|.||||..|||.:|::|:|..:
Ephemera_dani    250 QVYSLPQVAVLSTGDEVQDPGLSSRPGCIFDSNRPMLLALLQQNGFPVHD    299

GephE            259 lgivgdnpddllnalnegisradviitsggvsmgekdylkqvldidlhaq    308
                     :||:.|:|.::|:.|.|.::..||:||||||||||||||||||..||.||
Ephemera_dani    300 MGIILDDPGEVLSKLREAMNTCDVVITSGGVSMGEKDYLKQVLVKDLGAQ    349

GephE            309 ihfgrvfmkpglpttfatldidgvrkiifalpgnpvsavvtcnlfvvpal    358
                     ||||||.||||.||||||....|.:|::||||||||||.||..||.:|||
Ephemera_dani    350 IHFGRVQMKPGKPTTFATCQYQGKKKLLFALPGNPVSAAVTSYLFTLPAL    399

GephE            359 rkmqgildprpti-ikarlscdvkldprpeyhrciltwhhqep----lpw    403
                     |.|.|..:|..|. |.|:|..:|:|||||||.|.:|.|  .:|    ||.
Ephemera_dani    400 RAMAGCPNPDNTFNITAKLGSEVRLDPRPEYCRAVLEW--PKPPSAELPT    447

GephE            404 aqstgnqmssrlmsmrsangllmlppkteqyvelhkgevvdvmvigrl    451
                     |..||:|.||||:||.|||.||:|||:|||...|..|.:|..|::...
Ephemera_dani    448 AHLTGHQASSRLLSMHSANVLLVLPPRTEQQKLLPAGTLVSAMILMHH    495


#---------------------------------------
#---------------------------------------
```
