## Supplementary material for "Phylogenetic based dissection of eukaryotic Mo-insertase functionality: From mechanism to complex assembly": Data file S3: Eriocheir_sinensis (XP_050734795.1).out

```
########################################
# Program: needle
# Rundate: Tue 18 Feb 2025 13:40:52
# Commandline: needle
#    -auto
#    -stdout
#    -asequence emboss_needle-I20250218-134047-0633-90540414-p1m.asequence
#    -bsequence emboss_needle-I20250218-134047-0633-90540414-p1m.bsequence
#    -datafile EBLOSUM62
#    -gapopen 10.0
#    -gapextend 0.5
#    -endopen 10.0
#    -endextend 0.5
#    -aformat3 pair
#    -sprotein1
#    -sprotein2
# Align_format: pair
# Report_file: stdout
########################################

#=======================================
#
# Aligned_sequences: 2
# 1: GephE
# 2: Eriocheir_sinensis
# Matrix: EBLOSUM62
# Gap_penalty: 10.0
# Extend_penalty: 0.5
#
# Length: 647
# Identity:     228/647 (35.2%)
# Similarity:   309/647 (47.8%)
# Gaps:         201/647 (31.1%)
# Score: 1128.5
# 
#
#=======================================

GephE              1 --------------------------------------------------      0
                                                                       
Eriocheir_sin      1 MPQVIKVGVLTVSDRCSQGKAQDEGGANLKALVDGGALFKGKVCKYSCVS     50

GephE              1 --------------------------------------------------      0
                                                                       
Eriocheir_sin     51 DDHELIRDKLMEWCSEEVQLILTTGGTGFAQRDVTPEAVKEVIEREAPGL    100

GephE              1 --------------------------------------------------      0
                                                                       
Eriocheir_sin    101 STCMLTESLKVTPLAMLSRPVCGMRGKTLIATLPGSRKGSEECLRFISPA    150

GephE              1 ---------------------------------------------slkvq      5
                                                                  .|...
Eriocheir_sin    151 ISHAVSLIMGWKDEVETTHIALQSEGVKGGSITGHHHHHHHHHHCGLHQH    200

GephE              6 srcsskenilrashsavditkvarrhrmspfpltsmdkafitvlemtpvl     55
                     .....:|    :..|..|::.::||.|.||:|:..:.:|...||....:.
Eriocheir_sin    201 HHHHHQE----SDESKADVSHISRRPRKSPYPMIQVSQAVEIVLSHAELC    246

GephE             56 gteiinyrdgmgrvlaqdvyakdnlppfpasvkdgyavraadgpgdrfii    105
                     .||.|:.::.:|.|||::::|||.|||||||:||||||.|:||.|.|.:.
Eriocheir_sin    247 ITETIHTKNALGFVLAENIHAKDPLPPFPASIKDGYAVLASDGAGLRAVK    296

GephE            106 gesqageqptq-tvmpgqvmrvttgapipcgadavvqvedteliresddg    154
                     |:|.||..|.: .|..|..:||.||||:|.|||||||||||||.:::|||
Eriocheir_sin    297 GDSTAGCSPGKLEVTSGTCVRVNTGAPVPSGADAVVQVEDTELTKDADDG    346

GephE            155 teelevrilvqarpgqdirpighdikrgecvlakgthmgpseigllatvg    204
                     ..|||::||...:.||||||:|.||..||.:|.|||.:||||:|||||||
Eriocheir_sin    347 CVELEIKILKTPQAGQDIRPVGCDIAAGEKILPKGTLLGPSEMGLLATVG    396

GephE            205 vtevevnkfpvvavmstgnellnpeddllpgkirdsnrstllatiqehgy    254
                     ||.|.|.:.||||::||||||.:|.:.|..|.|||||::|:::.:|:||:
Eriocheir_sin    397 VTSVLVVRKPVVAILSTGNELQDPGEPLQEGHIRDSNKTTIMSLLQQHGF    446

GephE            255 ptinlgivgdnpddllnalnegisradviitsggvsmgekdylkqvldid    304
                     |.::.||..|.|..||.:|....|.||:::|:|||||||:|.|:.||..|
Eriocheir_sin    447 PVLDAGIARDQPTALLKSLRNAFSHADILVTTGGVSMGERDILRPVLSSD    496

GephE            305 lhaqihfgrvfmkpglpttfatldidgvrkiifalpgnpvsavvtcnlfv    354
                     ..|||||.:||||||.|||||:....|.:|::..||||||||.||..|::
Eriocheir_sin    497 FDAQIHFAQVFMKPGKPTTFASCYYHGKKKLVLGLPGNPVSATVTSILYL    546

GephE            355 vpalrkmqgildprptiikarlscdvkldprpeyhrciltwhhqeplpwa    404
                     :|..|||.|......|.|||:|:..::|||||||||..|:|.....||:|
Eriocheir_sin    547 LPLCRKMSGRAVCENTCIKAKLTETIQLDPRPEYHRAFLSWQPDADLPFA    596

GephE            405 qstgnqmssrlmsmrsangllmlppkteqyvelhkgevvdvmvigrl    451
                     .|||||:||||:||.||.|||.|||.:.:...|.:|..|:.:::|. 
Eriocheir_sin    597 YSTGNQLSSRLLSMASAQGLLKLPPASPENKCLGEGTTVEAILMGM-    642


#---------------------------------------
#---------------------------------------
```
