## Supplementary material for "Phylogenetic based dissection of eukaryotic Mo-insertase functionality: From mechanism to complex assembly": Data file S3: Eufriesea_mexicana (XP_017757998.1).out

```
########################################
# Program: needle
# Rundate: Tue 18 Feb 2025 13:41:53
# Commandline: needle
#    -auto
#    -stdout
#    -asequence emboss_needle-I20250218-134148-0681-50272599-p1m.asequence
#    -bsequence emboss_needle-I20250218-134148-0681-50272599-p1m.bsequence
#    -datafile EBLOSUM62
#    -gapopen 10.0
#    -gapextend 0.5
#    -endopen 10.0
#    -endextend 0.5
#    -aformat3 pair
#    -sprotein1
#    -sprotein2
# Align_format: pair
# Report_file: stdout
########################################

#=======================================
#
# Aligned_sequences: 2
# 1: GephE
# 2: Eufriesea_mexicana
# Matrix: EBLOSUM62
# Gap_penalty: 10.0
# Extend_penalty: 0.5
#
# Length: 640
# Identity:     199/640 (31.1%)
# Similarity:   282/640 (44.1%)
# Gaps:         202/640 (31.6%)
# Score: 932.0
# 
#
#=======================================

GephE              1 --------------------------------------------------      0
                                                                       
Eufriesea_mex      1 MDPIRFALLTVSDSCYKHKNEDKSGYEIEQYIKDEKSEIGKILKGQIYHK     50

GephE              1 --------------------------------------------------      0
                                                                       
Eufriesea_mex     51 SIVPDEEYLIKENLISWSDSRQVDVILTIGGTGFCKRDVTPEATKQIIHK    100

GephE              1 --------------------------------------------------      0
                                                                       
Eufriesea_mex    101 EAPGLVTAMQMFCLKITSMAMLSRAVCGIRDKTLIINLPGSPKAAKECLS    150

GephE              1 ---------------------------------slkvqsrcsskenilra     17
                                                      .:.:..|   ::.||..
Eufriesea_mex    151 VIAPAIPHAVDLIRDNKERIKNTHGNMQNNIGAEISLPGR---QDKILSC    197

GephE             18 shsavditkvarrhrmspfpltsmdkafitv---lemtpvlgteiinyrd     64
                           ::.|..|:|.||:|:.|:.:|...:   :|...:...|  :...
Eufriesea_mex    198 ------LSNVVERNRESPYPMISVKEALELICKHVEPLSIKSDE--DLEK    239

GephE             65 gmgrvlaqdvyakdnlppfpasvkdgyavraadgpgdrfiigesqageqp    114
                     ..|::|..|:::|.:||||.||:||||||.|:||.|.|.::...:||...
Eufriesea_mex    240 CHGKILDDDLHSKYDLPPFRASIKDGYAVLASDGKGRRKVLSGIKAGGSA    289

GephE            115 tqtvm-pgqvmrvttgapipcgadavvqvedteliresddgteelevril    163
                     |...: ||..:||.||||||..|.||:|||||:|:..:.|..||.|:.|:
Eufriesea_mex    290 TAIKLEPGTCVRVNTGAPIPDDATAVIQVEDTKLVNTTSDNMEETEIEII    339

GephE            164 vqarpgqdirpighdikrgecvlakgthmgpseigllatvgvtevevnkf    213
                     ...:.||||||||.|||:||.:|..||.:|..|:||.|..|..:|.|...
Eufriesea_mex    340 TVVQSGQDIRPIGCDIKKGELILTSGTKLGAVELGLAAACGYKKVSVIDL    389

GephE            214 pvvavmstgnellnpeddllpgkirdsnrstllatiqehgyptinlgivg    263
                     |.:.|:|||:||..|...|:||.|.|||:.|||..:||:|:..:::||..
Eufriesea_mex    390 PKIGVLSTGDELQCPGMVLMPGHIYDSNKITLLTMLQENGFDPLDMGIAV    439

GephE            264 dnpddllnalnegisradviitsggvsmgekdylkqvldidlhaqihfgr    313
                     |:.|.:::.:...:.:.||:||||.||||::|.||.:|....:|.|||||
Eufriesea_mex    440 DDEDVMVHKIKHALKQVDVLITSGSVSMGDRDMLKPILQHYFNATIHFGR    489

GephE            314 vfmkpglpttfatldidgvrkiifalpgnpvsavvtcnlfvvpalrkmqg    363
                     |.||||.||||||......:|.|..||||||||.||.|||.:|.::::..
Eufriesea_mex    490 VNMKPGKPTTFATCSFQNKKKYILGLPGNPVSATVTMNLFALPLIKQLCK    539

GephE            364 ildprptiikarlscdvkldprpeyhrciltwhhqeplpwaqstgnqmss    413
                     ... .|.|:|.:|.....|||||||.|.||||.:.:.||.|.|||||:||
Eufriesea_mex    540 DFS-TPIILKTKLVSSYNLDPRPEYARAILTWTNSDTLPLAHSTGNQISS    588

GephE            414 rlmsmrsangllmlppkteqyvelhkgevvdvmvigrl--    451
                     ||:|.:|||.|||||.:..:...|..|::|:.|:: |.  
Eufriesea_mex    589 RLLSCKSANALLMLPGRKAEKSTLQPGDIVEAMLL-RFTQ    627


#---------------------------------------
#---------------------------------------
```
