## Supplementary material for "Phylogenetic based dissection of eukaryotic Mo-insertase functionality: From mechanism to complex assembly": Data file S3: Exocentrus_adspersus (KAJ8922790.1).out

```
########################################
# Program: needle
# Rundate: Tue 18 Feb 2025 13:42:54
# Commandline: needle
#    -auto
#    -stdout
#    -asequence emboss_needle-I20250218-134250-0027-94073486-p1m.asequence
#    -bsequence emboss_needle-I20250218-134250-0027-94073486-p1m.bsequence
#    -datafile EBLOSUM62
#    -gapopen 10.0
#    -gapextend 0.5
#    -endopen 10.0
#    -endextend 0.5
#    -aformat3 pair
#    -sprotein1
#    -sprotein2
# Align_format: pair
# Report_file: stdout
########################################

#=======================================
#
# Aligned_sequences: 2
# 1: GephE
# 2: Exocentrus_adspersus
# Matrix: EBLOSUM62
# Gap_penalty: 10.0
# Extend_penalty: 0.5
#
# Length: 630
# Identity:     212/630 (33.7%)
# Similarity:   298/630 (47.3%)
# Gaps:         194/630 (30.8%)
# Score: 935.0
# 
#
#=======================================

GephE              1 --------------------------------------------------      0
                                                                       
Exocentrus_ad      1 MEALSFGILTVSDTCFRKQKADTAGPRLQSEIEKHFPHCKFFKKTVPDEI     50

GephE              1 --------------------------------------------------      0
                                                                       
Exocentrus_ad     51 EEIKAALDSWIKFFECNVVFTVGGTGFSPRDVTPEATKAIIEKEAPGLAY    100

GephE              1 ---------------------------------slkvqsrc---------      8
                                                      |.|....|         
Exocentrus_ad    101 TMVSKSLAVTPMAMLSRAVCGIRGKTLVVNLPGSAKAAVECFGFILDSIP    150

GephE              9 ------sskenilrashs--------avditk-------varrhrmspfp     37
                           :..:.:::::||        |.|.||       .|.|:|.||:|
Exocentrus_ad    151 HAVALLTEHQELVQSAHSKMQEVKAPAADSTKSKVKLDCAANRNRTSPYP    200

GephE             38 ltsmdkafitvl-emtpvlgteiinyrdgmgrvlaqdvyakdnlppfpas     86
                     :..:|:|...|| |..|.|.:|.:::...|.|:||:||||::.:|||.||
Exocentrus_ad    201 MLEVDEALEKVLRECRPTLESEEVDFDKAMNRILAEDVYAEEPVPPFRAS    250

GephE             87 vkdgyavraadgpgdrfiigesqageqptq-tvmpgqvmrvttgapipcg    135
                     :|||||||||||.|::|:...:.||:.|.| .:..|:|:|::|||.||.|
Exocentrus_ad    251 IKDGYAVRAADGVGEKFVRRVTAAGDTPCQEELKEGEVIRISTGAAIPAG    300

GephE            136 adavvqvedteliresddgteelevrilvqarpgqdirpighdikrgecv    185
                     ||||||||||.|:.:|.||.|||:::|.|:.:.|||||.||.||..||.|
Exocentrus_ad    301 ADAVVQVEDTTLVEKSQDGAEELKIQINVEPKAGQDIREIGSDISAGELV    350

GephE            186 lakgthmgpseigllatvgvtevevnkfpvvavmstgnellnpeddllpg    235
                     |.....:.|:.:|:||.:|.|.|:|.|...:.::||||||..|.:||.||
Exocentrus_ad    351 LQMYNRVTPAYVGVLAMLGKTRVKVFKRASIGILSTGNELKAPNEDLKPG    400

GephE            236 kirdsnrstllatiqehgyptinlgivgdnpddllnalnegisradviit    285
                     :|||||:.||:..::::.|.:.:.|:..|:||.:...|.:.:|..||:||
Exocentrus_ad    401 QIRDSNKVTLINLLKKYSYESNDCGVARDDPDSVKTVLEKALSSNDVVIT    450

GephE            286 sggvsmgekdylkqvldidlhaqihfgrvfmkpglpttfatldidgvrki    335
                     :|||||||.|.:||||:.|..|.|||.|:.||||.|||||||...|..||
Exocentrus_ad    451 TGGVSMGEYDIVKQVLEKDFGAIIHFARINMKPGKPTTFATLAYKGCHKI    500

GephE            336 ifalpgnpvsavvtcnlfvvpalrkmqgildprptiikarlscdvkl---    382
                     .|.|||||||..||..|||:|.|:.|:     |..|.:..:| .|::   
Exocentrus_ad    501 FFGLPGNPVSCCVTSLLFVIPVLKYME-----RSKIYEFPVS-SVRIPIL    544

GephE            383 ---dprpeyhrciltwhhqeplpwaqstgnqmssrlmsmrsangllmlpp    429
                        |.||||||..:.......|. .:|||||:||||.|:..||||.::..
Exocentrus_ad    545 KNNDIRPEYHRVAVKVETDGELV-GKSTGNQISSRLNSLADANGLAIVTN    593

GephE            430 kteqyvelh-----kgevv---dvmvigrl    451
                     .|.   :||     |.:|:   |::     
Exocentrus_ad    594 TTN---KLHPYTYDKYKVILFDDLL-----    615


#---------------------------------------
#---------------------------------------
```
