## Supplementary material for "Phylogenetic based dissection of eukaryotic Mo-insertase functionality: From mechanism to complex assembly": Data file S3: Fragment_Trichuris_trichiura (CDW51849.1).out

```
########################################
# Program: needle
# Rundate: Tue 18 Feb 2025 13:56:05
# Commandline: needle
#    -auto
#    -stdout
#    -asequence emboss_needle-I20250218-135602-0003-15582616-p1m.asequence
#    -bsequence emboss_needle-I20250218-135602-0003-15582616-p1m.bsequence
#    -datafile EBLOSUM62
#    -gapopen 10.0
#    -gapextend 0.5
#    -endopen 10.0
#    -endextend 0.5
#    -aformat3 pair
#    -sprotein1
#    -sprotein2
# Align_format: pair
# Report_file: stdout
########################################

#=======================================
#
# Aligned_sequences: 2
# 1: GephE
# 2: Trichuris_trichiura
# Matrix: EBLOSUM62
# Gap_penalty: 10.0
# Extend_penalty: 0.5
#
# Length: 476
# Identity:     149/476 (31.3%)
# Similarity:   208/476 (43.7%)
# Gaps:         154/476 (32.4%)
# Score: 594.0
# 
#
#=======================================

GephE              1 slkvqsrcsskenilrashsavditkvarrhrmspfpltsmdkafitvle     50
                                                                 .:.|.|
Trichuris_tri      1 --------------------------------------------MLPVDE      6

GephE             51 mtpvlgteiinyr---------dgmgrvlaqdvyakdnlppfpasvkdgy     91
                     ...|:..|:..|.         .....||.:.||:.:.||.|.||:||||
Trichuris_tri      7 ALKVIFEELKTYEKQSVLLPVDSANDHVLTEPVYSPEPLPAFAASIKDGY     56

GephE             92 avraadgpgdrfiigesqageqptqtvmpgqvmrvttgapipcgadavvq    141
                                                                   |::.
Trichuris_tri     57 ----------------------------------------------ALLM     60

GephE            142 vedteliresddgteelevrilvqarpgqdirpighdikrgecvlakgth    191
                     |.|.|                          |.||.|:..|||:|:.|..
Trichuris_tri     61 VTDFE--------------------------RQIGCDVAMGECILSAGFR     84

GephE            192 mgpseigllatvgvtevevnkfpvvavmstgnellnpeddllp-gkirds    240
                     :..||..:|.:|||.:|:|.|.|.:.::|||:|:.....:.|| ||:||:
Trichuris_tri     85 LTSSETSVLNSVGVRDVKVAKKPSIGIVSTGDEICEHSINPLPYGKVRDT    134

GephE            241 nrstllatiqehgyptinlgivgdnpddllnalnegisradviitsggvs    290
                     ||..|::.::|||:...:.|||.|.||.:|.........|||||:|||:|
Trichuris_tri    135 NRPMLISLMREHGFGADDFGIVPDEPDSILALFKMAFKSADVIISSGGMS    184

GephE            291 mgekdylkqvldidlhaqihfgrvfmkpglpttfatldidgvrkiifalp    340
                     ||::|.||:||..||..::||||||||||.||.|.:..:...:|..|.||
Trichuris_tri    185 MGDRDLLKEVLMQDLGFKLHFGRVFMKPGKPTAFMSGYMYDRKKFFFGLP    234

GephE            341 gnpvsavvtcnlfvvpalrkmqg-ildprptiikarlscdvkldprpeyh    389
                     ||||||.||.::.|:|||.:|:| ..||.| |:...:.....|||||||.
Trichuris_tri    235 GNPVSAWVTAHVCVLPALFRMEGQHCDPFP-IVSVTVDSSYDLDPRPEYV    283

GephE            390 rcil-------twh-----hqeplpwaqstgnqmssrlmsmrsangllml    427
                     |...       :||     |           ||.||||||:|..|.||||
Trichuris_tri    284 RAFYSADGGTKSWHAKIFDH-----------NQSSSRLMSIRHTNMLLML    322

GephE            428 ppkteqyvelhkgevvdvmvigrl--    451
                     |..|.:..:::.||:|..::: ||  
Trichuris_tri    323 PQWTVERTKINAGEIVQGIIV-RLHV    347


#---------------------------------------
#---------------------------------------
```
