## Supplementary material for "Phylogenetic based dissection of eukaryotic Mo-insertase functionality: From mechanism to complex assembly": Data file S3: Haliotis_rubra (XP_046575609.1).out

```
########################################
# Program: needle
# Rundate: Tue 18 Feb 2025 13:44:14
# Commandline: needle
#    -auto
#    -stdout
#    -asequence emboss_needle-I20250218-134410-0434-94199128-p1m.asequence
#    -bsequence emboss_needle-I20250218-134410-0434-94199128-p1m.bsequence
#    -datafile EBLOSUM62
#    -gapopen 10.0
#    -gapextend 0.5
#    -endopen 10.0
#    -endextend 0.5
#    -aformat3 pair
#    -sprotein1
#    -sprotein2
# Align_format: pair
# Report_file: stdout
########################################

#=======================================
#
# Aligned_sequences: 2
# 1: GephE
# 2: Haliotis_rubra
# Matrix: EBLOSUM62
# Gap_penalty: 10.0
# Extend_penalty: 0.5
#
# Length: 722
# Identity:     255/722 (35.3%)
# Similarity:   334/722 (46.3%)
# Gaps:         287/722 (39.8%)
# Score: 1331.5
# 
#
#=======================================

GephE              1 --------------------------------------------------      0
                                                                       
Haliotis_rubr      1 MAESSGDSEREGKAIRVGILTVSDSCFSGQVEDKSGQNLKSLIEEKKLIN     50

GephE              1 --------------------------------------------------      0
                                                                       
Haliotis_rubr     51 GEVCVKEIVPDEVQRIKDLLIDWTDNLKLDLILSTGGTGFTARDVTPEAT    100

GephE              1 --------------------------------------------------      0
                                                                       
Haliotis_rubr    101 KAVLDRDALGITVAMLTGSLNITPLAMLSRLTCGIRKSTLIINLPGSTKG    150

GephE              1 --------------------------------------------------      0
                                                                       
Haliotis_rubr    151 SEECFRFAAVGVSHAVDQLQGSRESVRSTHADLQEEGIRSTEPGQIQMGT    200

GephE              1 --------------------------------------------------      0
                                                                       
Haliotis_rubr    201 DEHSSHHHHGNHHQEKHHHGHHHHHHGHDHHGNHGHHHHHGNHGHNHHHG    250

GephE              1 ---------------------slkvqsrcsskenilrashsavditkvar     29
                                          :||                |.||..:||.
Haliotis_rubr    251 NNGHDHHHHHNHDGHGDGHHHNLK----------------SQVDANRVAY    284

GephE             30 rhrmspfpltsmdkafitvlemtpvlgteiinyrdgmgrvlaqdvyakdn     79
                     |.|.||:|:..:|.|..|||:..|||..|.|::|:.:||.||:||:|:|.
Haliotis_rubr    285 RPRESPYPIVEVDVAVNTVLDKAPVLAAETISFRECLGRHLAEDVFARDP    334

GephE             80 lppfpasvkdgyavraadgpgdrfiigesqageqptqtvmpgqvmrvttg    129
                     |||||||:||||||.|:||.|.|.:||:|.||:.||:.|.||..||:.||
Haliotis_rubr    335 LPPFPASIKDGYAVIASDGDGLRQVIGDSTAGDVPTREVTPGFCMRINTG    384

GephE            130 apipcgadavvqvedteliresddgteelevrilvqarpgqdirpighdi    179
                     ||:|.|||||:|||||.|.:.|:||.||||::::...:..||||.:|.||
Haliotis_rubr    385 APLPPGADAVIQVEDTVLTKHSEDGQEELEIKLMTVPKKAQDIRQVGSDI    434

GephE            180 krgecvlakgthmgpseigllatvgvtevevnkfpvvavmstgnellnpe    229
                     |:|:.||::|..:||||:|||||||||.|...:.|:|.|||||||||.||
Haliotis_rubr    435 KKGQKVLSQGHKLGPSELGLLATVGVTSVSCYRMPLVGVMSTGNELLEPE    484

GephE            230 ddllpgkirdsnrstllatiqehgyptinlgivgdnpddllnalnegisr    279
                     |.:..|||||.||:|||:.::::|.||::||:..|:||:|:.||...|..
Haliotis_rubr    485 DPVEEGKIRDCNRTTLLSQLKDYGVPTVDLGVARDSPDELMKALRRAIDS    534

GephE            280 adviitsggvsmgekdylkqvldidlhaqihfgrvfmkpglpttfatldi    329
                     ||||:|:|||||||:|||||||..|..|.|||.|||||||.|||||||:.
Haliotis_rubr    535 ADVIVTTGGVSMGERDYLKQVLKKDFGADIHFARVFMKPGKPTTFATLEH    584

GephE            330 dgvrkiifalpgnpvsavvtcnlfvvpalrkmqgildprptiikarlscd    379
                     :|.||:.|.||||||||:|||||:|:|.:.||.|...|:.|:::|::|.|
Haliotis_rubr    585 NGKRKLFFGLPGNPVSAIVTCNLYVIPVVAKMSGSPQPKRTVLQAKISQD    634

GephE            380 vkldprpeyhrciltwhhqeplpwaqstgnqmssrlmsmrsangllmlpp    429
                     ::||||||:||.::||...|.:|.|.|||||:||||:||.:||.||||||
Haliotis_rubr    635 LRLDPRPEFHRAVVTWTPGEAIPEATSTGNQISSRLLSMSTANALLMLPP    684

GephE            430 kteqyvelhkgevvdvmvigrl    451
                     |:|....|.||::|..||||||
Haliotis_rubr    685 KSESKTALKKGDIVSAMVIGRL    706


#---------------------------------------
#---------------------------------------
```
