## Supplementary material for "Phylogenetic based dissection of eukaryotic Mo-insertase functionality: From mechanism to complex assembly": Data file S3: Haliotis_rufescens (XP_046338115.2).out

```
########################################
# Program: needle
# Rundate: Tue 18 Feb 2025 13:45:49
# Commandline: needle
#    -auto
#    -stdout
#    -asequence emboss_needle-I20250218-134543-0948-74550327-p1m.asequence
#    -bsequence emboss_needle-I20250218-134543-0948-74550327-p1m.bsequence
#    -datafile EBLOSUM62
#    -gapopen 10.0
#    -gapextend 0.5
#    -endopen 10.0
#    -endextend 0.5
#    -aformat3 pair
#    -sprotein1
#    -sprotein2
# Align_format: pair
# Report_file: stdout
########################################

#=======================================
#
# Aligned_sequences: 2
# 1: GephE
# 2: Haliotis_rufescens
# Matrix: EBLOSUM62
# Gap_penalty: 10.0
# Extend_penalty: 0.5
#
# Length: 735
# Identity:     254/735 (34.6%)
# Similarity:   336/735 (45.7%)
# Gaps:         300/735 (40.8%)
# Score: 1345.5
# 
#
#=======================================

GephE              1 --------------------------------------------------      0
                                                                       
Haliotis_rufe      1 MAESSGDSEREGKTIRVGILTVSDRCFSGQTEDKSGHNLKCLIEEKKLID     50

GephE              1 --------------------------------------------------      0
                                                                       
Haliotis_rufe     51 GKVCVKEIVPDEVQKIKGLLIDWADNMKLDLILSTGGTGFTARDVTPEAT    100

GephE              1 --------------------------------------------------      0
                                                                       
Haliotis_rufe    101 KAVLDRDALGITVAMLTGSLNITPLAMLSRLTCGIRKSTLIINLPGSTKG    150

GephE              1 --------------------------------------------------      0
                                                                       
Haliotis_rufe    151 SEECFRFAAVGVSHAIDQLQGSRESVRSTHSDLQEEGIHSNEPGQIQVGT    200

GephE              1 --------------------------------------------------      0
                                                                       
Haliotis_rufe    201 EEHLSHHHHGNHHQEKHHHGHKHHHHHHGHDGNHGHHGNHGHDHNHGNNG    250

GephE              1 ----------------------------------slkvqsrcsskenilr     16
                                                       ::|             
Haliotis_rufe    251 HDHHHGSYGQNHHHGNGDHHHHHSHANHGDGHHHNVK-------------    287

GephE             17 ashsavditkvarrhrmspfpltsmdkafitvlemtpvlgteiinyrdgm     66
                        |.||.:.:|.|.|.||:|:..:|:|..|||:..|||..|.|::|||:
Haliotis_rufe    288 ---SQVDASCIAYRPRESPYPIIQVDEAVNTVLDKAPVLSAETISFRDGL    334

GephE             67 grvlaqdvyakdnlppfpasvkdgyavraadgpgdrfiigesqageqptq    116
                     ||.||:||:|:|.|||||||:||||||.|:||.|.|.:||:|.||:.||:
Haliotis_rufe    335 GRYLAEDVFARDPLPPFPASIKDGYAVIASDGDGLRQVIGDSTAGDVPTR    384

GephE            117 tvmpgqvmrvttgapipcgadavvqvedteliresddgteelevrilvqa    166
                     .|.||..||:.||||:|.|||||:|||||.|.:.|:||.||||::::...
Haliotis_rufe    385 EVTPGYCMRINTGAPLPPGADAVIQVEDTVLTKHSEDGQEELEIKLMTVP    434

GephE            167 rpgqdirpighdikrgecvlakgthmgpseigllatvgvtevevnkfpvv    216
                     :..|||||:|.||::|:.||.:|..:||||:|||||||||.|...:.|.|
Haliotis_rufe    435 KKAQDIRPVGSDIEKGQKVLGQGHKLGPSELGLLATVGVTSVSCYRRPTV    484

GephE            217 avmstgnellnpeddllpgkirdsnrstllatiqehgyptinlgivgdnp    266
                     .|||||||||.|||.::.||||||||::||:.::::|.||::||:..|:|
Haliotis_rufe    485 GVMSTGNELLEPEDPVVEGKIRDSNRTSLLSQLKDYGVPTVDLGVARDSP    534

GephE            267 ddllnalnegisradviitsggvsmgekdylkqvldidlhaqihfgrvfm    316
                     |:|:.||...:..||||:|:|||||||:|||||||..|..|.||||||||
Haliotis_rufe    535 DELMKALRRAVDSADVIVTTGGVSMGERDYLKQVLHKDFGADIHFGRVFM    584

GephE            317 kpglpttfatldidgvrkiifalpgnpvsavvtcnlfvvpalrkmqgild    366
                     |||.||:||||:.:|.||:.|.||||||||:|||||:|:|.:.||.|...
Haliotis_rufe    585 KPGKPTSFATLEHNGKRKLFFGLPGNPVSAIVTCNLYVIPVVAKMSGSTQ    634

GephE            367 prptiikarlscdvkldprpeyhrciltwhhqeplpwaqstgnqmssrlm    416
                     ||.|:::|::|.|::|||||||||.:|.|...:..|.|.|||||:||||:
Haliotis_rufe    635 PRRTVLQAKISQDLRLDPRPEYHRAVLAWTPGKAFPEATSTGNQISSRLL    684

GephE            417 smrsangllmlppkteqyvelhkgevvdvmvigrl    451
                     ||.:||.|||||||:.....|.||::|:.||||||
Haliotis_rufe    685 SMSTANALLMLPPKSASQTSLKKGDIVNAMVIGRL    719


#---------------------------------------
#---------------------------------------
```
