## Supplementary material for "Phylogenetic based dissection of eukaryotic Mo-insertase functionality: From mechanism to complex assembly": Data file S3: Homarus_americanus (XP_042227812.1).out

```
########################################
# Program: needle
# Rundate: Tue 18 Feb 2025 13:47:23
# Commandline: needle
#    -auto
#    -stdout
#    -asequence emboss_needle-I20250218-134718-0117-23693196-p1m.asequence
#    -bsequence emboss_needle-I20250218-134718-0117-23693196-p1m.bsequence
#    -datafile EBLOSUM62
#    -gapopen 10.0
#    -gapextend 0.5
#    -endopen 10.0
#    -endextend 0.5
#    -aformat3 pair
#    -sprotein1
#    -sprotein2
# Align_format: pair
# Report_file: stdout
########################################

#=======================================
#
# Aligned_sequences: 2
# 1: GephE
# 2: Homarus_americanus
# Matrix: EBLOSUM62
# Gap_penalty: 10.0
# Extend_penalty: 0.5
#
# Length: 648
# Identity:     232/648 (35.8%)
# Similarity:   309/648 (47.7%)
# Gaps:         198/648 (30.6%)
# Score: 1161.0
# 
#
#=======================================

GephE              1 --------------------------------------------------      0
                                                                       
Homarus_ameri      1 MSEIIKVGVLTVSDRCAAGEAVDESGANLQALVASGTVYGGKVSKYMCIA     50

GephE              1 --------------------------------------------------      0
                                                                       
Homarus_ameri     51 DELSLIKETLINWCDEEKLQLIITTGGTGFGPRDVTPEAVKKVIEREAPG    100

GephE              1 --------------------------------------------------      0
                                                                       
Homarus_ameri    101 LSTCMITESLKVTPLAMLSRPVCGSRGKTLIVTLPGSKKGSEECLRFIAP    150

GephE              1 ----------------------------------------------slkv      4
                                                                   ....
Homarus_ameri    151 AVPHAVDLLMGWKTRVEKTHSALQAVGGHCEHIHHPRAHPHGHGLHHYHH    200

GephE              5 qsrcsskenilrashsavditkvarrhrmspfpltsmdkafitvlemtpv     54
                     ...|.:.........|..|:::::.|.|.||:|:.|:.:|..|||.....
Homarus_ameri    201 HHHCHALGGEAENQESKADVSRISGRPRKSPYPMISVSEALSTVLSHAEQ    250

GephE             55 lgteiinyrdgmgrvlaqdvyakdnlppfpasvkdgyavraadgpgdrfi    104
                     ...:.:..::.:|.||||::.|||.|||||||:||||||.|:||.|.|.:
Homarus_ameri    251 CANKTLPMQESLGFVLAQNIIAKDPLPPFPASIKDGYAVLASDGAGLRTV    300

GephE            105 igesqageqptqt-vmpgqvmrvttgapipcgadavvqvedteliresdd    153
                     .|:|.||..|.:| |..|..:||.||||:|.|||||||||||||::|.||
Homarus_ameri    301 GGDSTAGCSPEKTRVSSGMCIRVNTGAPVPAGADAVVQVEDTELVKEDDD    350

GephE            154 gteelevrilvqarpgqdirpighdikrgecvlakgthmgpseigllatv    203
                     |.:|||::||.....||||||:|.||..|:.|||.||.:||:|:||||||
Homarus_ameri    351 GRKELEIKILKVPNQGQDIRPLGCDIATGQKVLACGTLLGPAELGLLATV    400

GephE            204 gvtevevnkfpvvavmstgnellnpeddllpgkirdsnrstllatiqehg    253
                     |||||.|...|.:|::||||||..|.:.|..|.|||||::||::.::::|
Homarus_ameri    401 GVTEVLVVNKPTIAILSTGNELQEPGEPLREGHIRDSNKTTLMSLLRQYG    450

GephE            254 yptinlgivgdnpddllnalnegisradviitsggvsmgekdylkqvldi    303
                     ||.||.||..|:|..||::|....|:|||::|:|||||||:|.|:.||..
Homarus_ameri    451 YPVINAGIAKDDPTALLSSLKYAFSQADVLVTTGGVSMGERDILRPVLTT    500

GephE            304 dlhaqihfgrvfmkpglpttfatldidgvrkiifalpgnpvsavvtcnlf    353
                     |..|.|||.:||||||.||||||..::|.:|:|..|||||||||||..|:
Homarus_ameri    501 DFDAHIHFAQVFMKPGKPTTFATCQVNGRKKLILGLPGNPVSAVVTSTLY    550

GephE            354 vvpalrkmqgildprptiikarlscdvkldprpeyhrciltwhhqeplpw    403
                     ::|..|||.|..|...|.|:|:||..:::||||||||..|.||....:|.
Homarus_ameri    551 ILPLCRKMSGRSDHMNTEIRAKLSESIQIDPRPEYHRATLCWHPGVDIPL    600

GephE            404 aqstgnqmssrlmsmrsangllmlppkteqyvelhkgevvdvmvigrl    451
                     |.|||||:||||:|:.||..||.|||.|.:..||.:|.|||.:::.. 
Homarus_ameri    601 AHSTGNQLSSRLLSLASAQALLKLPPATPEVKELAEGTVVDAILLEM-    647


#---------------------------------------
#---------------------------------------
```
