## Supplementary material for "Phylogenetic based dissection of eukaryotic Mo-insertase functionality: From mechanism to complex assembly": Data file S3: Mya_arenaria (XP_052767335.1).out

```
########################################
# Program: needle
# Rundate: Tue 18 Feb 2025 13:50:10
# Commandline: needle
#    -auto
#    -stdout
#    -asequence emboss_needle-I20250218-135006-0414-36955281-p1m.asequence
#    -bsequence emboss_needle-I20250218-135006-0414-36955281-p1m.bsequence
#    -datafile EBLOSUM62
#    -gapopen 10.0
#    -gapextend 0.5
#    -endopen 10.0
#    -endextend 0.5
#    -aformat3 pair
#    -sprotein1
#    -sprotein2
# Align_format: pair
# Report_file: stdout
########################################

#=======================================
#
# Aligned_sequences: 2
# 1: GephE
# 2: Mya_arenaria
# Matrix: EBLOSUM62
# Gap_penalty: 10.0
# Extend_penalty: 0.5
#
# Length: 650
# Identity:     248/650 (38.2%)
# Similarity:   324/650 (49.8%)
# Gaps:         199/650 (30.6%)
# Score: 1276.5
# 
#
#=======================================

GephE              1 --------------------------------------------------      0
                                                                       
Mya_arenaria       1 MASDQSSAIEIKVGILTVSDSCHAGSAEDASGPNLKSLTTTLLNNGVIAK     50

GephE              1 --------------------------------------------------      0
                                                                       
Mya_arenaria      51 HAVVPDDVDRIKAKLLSWSDVEHLNIVFTTGGTGFAPRDNTPEATKLVIE    100

GephE              1 --------------------------------------------------      0
                                                                       
Mya_arenaria     101 REAPGLMVAMLKASLDVTPMAMLSRPVCGIRGKTIIINLPGSKKGSEECF    150

GephE              1 ---------------------------------------------slkvq      5
                                                                  .:...
Mya_arenaria     151 RFVLPALPHAVNLLRGDVQQVATTHRLVQGETSTAGSKPGQPTDDDVTRP    200

GephE              6 srcsskenilrash----savditkvarrhrmspfpltsmdkafitvlem     51
                     .|..:.:::.|..|    |.||:::||.|.|.||:|:.|:.:|...||:.
Mya_arenaria     201 ERAPASQHVHRCPHSHAGSQVDVSRVAYRPRKSPYPMISVAEAVDHVLKH    250

GephE             52 tpvlgteiinyrdgmgrvlaqdvyakdnlppfpasvkdgyavraadgpgd    101
                     ..:|..|.:::...:||.||:||:||:.|||||||:||||||.|:||.|.
Mya_arenaria     251 AHILPLETVSFTSALGRYLAEDVFAKEPLPPFPASIKDGYAVIASDGAGT    300

GephE            102 rfiigesqageqptqtvmpgqvmrvttgapipcgadavvqvedtelires    151
                     |.:...|.||::|...|.||:.:|:.||||:|.|||||||||||.|.|.:
Mya_arenaria     301 RLVSSASTAGDEPGGCVKPGECVRINTGAPVPEGADAVVQVEDTLLERST    350

GephE            152 ddgteelevrilvqarpgqdirpighdikrgecvlakgthmgpseiglla    201
                     :|||.|||::::|....|||||.:|.||..||.||.||.|:|||||.:||
Mya_arenaria     351 EDGTTELEIKVMVAPTVGQDIRKVGSDIAEGEKVLQKGQHLGPSEISILA    400

GephE            202 tvgvtevevnkfpvvavmstgnellnpeddllpgkirdsnrstllatiqe    251
                     |||||||...:.|||.||||||||..|...|:||:||||||.||:|.::|
Mya_arenaria     401 TVGVTEVNCFRQPVVGVMSTGNELCEPGSGLVPGRIRDSNRYTLMAALRE    450

GephE            252 hgyptinlgivgdnpddllnalnegisradviitsggvsmgekdylkqvl    301
                     ||:|..:|||..|.||.||..:...:.:.|:|:|||||||||||.|:.||
Mya_arenaria     451 HGFPYTDLGIAKDTPDALLGMMRSALDQVDIIVTSGGVSMGEKDLLRHVL    500

GephE            302 didlhaqihfgrvfmkpglpttfatldidgvrkiifalpgnpvsavvtcn    351
                     :.||.|.:|||||.||||.|||||||..:|..|:.|.||||||||.||||
Mya_arenaria     501 EKDLGATVHFGRVLMKPGKPTTFATLVHEGRTKLFFGLPGNPVSATVTCN    550

GephE            352 lfvvpalrkmqgildprptiikarlscdvkldprpeyhrciltwhhqepl    401
                     |:|:||:.||.|...|:.||:||:.|..::|||||||||.:|||.....|
Mya_arenaria     551 LYVIPAVNKMSGSSSPQRTIVKAKASETLRLDPRPEYHRVVLTWTQGSQL    600

GephE            402 pwaqstgnqmssrlmsmrsangllmlppkteqyvelhkgevvdvmvigrl    451
                     |.|:|||||:||||:|:.|||.||:|||.|.:..|:..||::|.|:|.||
Mya_arenaria     601 PEARSTGNQISSRLLSVNSANALLLLPPGTAEKTEVAAGEILDAMIIARL    650


#---------------------------------------
#---------------------------------------
```
