## Supplementary material for "Phylogenetic based dissection of eukaryotic Mo-insertase functionality: From mechanism to complex assembly": Data file S3: Nymphon_striatum (KAG1655538.1).out

```
########################################
# Program: needle
# Rundate: Tue 18 Feb 2025 13:51:20
# Commandline: needle
#    -auto
#    -stdout
#    -asequence emboss_needle-I20250218-135117-0873-25507486-p1m.asequence
#    -bsequence emboss_needle-I20250218-135117-0873-25507486-p1m.bsequence
#    -datafile EBLOSUM62
#    -gapopen 10.0
#    -gapextend 0.5
#    -endopen 10.0
#    -endextend 0.5
#    -aformat3 pair
#    -sprotein1
#    -sprotein2
# Align_format: pair
# Report_file: stdout
########################################

#=======================================
#
# Aligned_sequences: 2
# 1: GephE
# 2: Nymphon_striatum
# Matrix: EBLOSUM62
# Gap_penalty: 10.0
# Extend_penalty: 0.5
#
# Length: 797
# Identity:     212/797 (26.6%)
# Similarity:   287/797 (36.0%)
# Gaps:         358/797 (44.9%)
# Score: 969.0
# 
#
#=======================================

GephE              1 --------------------------------------------------      0
                                                                       
Nymphon_stria      1 MTMPKSILTRCQKGSKQVIGMVVCKQGKPGMIISDSCFYNAVEDKSGNDL     50

GephE              1 --------------------------------------------------      0
                                                                       
Nymphon_stria     51 VDLINKDQHFCGAVYKKIIVSDDIDAIKCVLEQLCDEEKLNVVITTGGTG    100

GephE              1 --------------------------------------------------      0
                                                                       
Nymphon_stria    101 FAVRDVTPEATEKVIERHAPALMTAITLASLKIHCNSMLSRSLCGIRKKT    150

GephE              1 --------------------------------------------------      0
                                                                       
Nymphon_stria    151 IIINLPGSPKAVRCYDVFCPVLKHAVRLLRDMTEEKGKLIQILKNNLKDL    200

GephE              1 ------------------------------slkvqsrcsskenilrashs     20
                                                   .|..|:...||         
Nymphon_stria    201 IFANKSELSDEVILEQLDRKKEAIMKQLGDMLLEQNDVKSK---------    241

GephE             21 avditkvarrhrmspfpltsmdkafitvlemtpvlgtei--iny---rdg     65
                      |.|..||.|.|.|.|.:.:||:||..|.|....:|..|  :||   .:.
Nymphon_stria    242 -VSIEDVASRPRESSFVMKTMDEAFNCVKEHWQTIGCSIKTVNYDNLHEI    290

GephE             66 mgrvlaqdvyakdnlppfpasvkdgyavraadgpgdrfiigesqageqpt    115
                     :|.|.|:|||::|:|||||||:||||||.|.||.|.|.::|.|.||..|.
Nymphon_stria    291 VGYVFAEDVYSEDSLPPFPASIKDGYAVIAEDGKGIRKVMGTSTAGSNPE    340

GephE            116 qtvmpgqvmrvttgapipcgadavvqvedteliresddgteelevrilvq    165
                     :||:.|..:|:.||||||.||:||:|:|||:|: ||..| ||:::.:|..
Nymphon_stria    341 ETVVSGSCLRINTGAPIPNGANAVIQIEDTKLL-ESCKG-EEVKIELLKS    388

GephE            166 arpgqdirpighdikrgecvlakgthmgpseigllatvgvtevevnkfpv    215
                     ...||||||.|.||.:|:.||.|.:.:||.||...||:|....:|...|.
Nymphon_stria    389 PTVGQDIRPAGSDINKGDKVLCKNSVIGPGEIATAATIGHVYFKVFNKPT    438

GephE            216 vavmstgnellnpeddllpgkirdsnrstllatiqehgyptinlgivgdn    265
                     |||::||||::.|.....||:|||||:|.|||.::..|:...:..|..|:
Nymphon_stria    439 VAVLTTGNEIVEPWKTPGPGQIRDSNKSGLLALLRSQGFSAHDTKIASDD    488

GephE            266 pddllnalnegisradviitsggvsmgek-dylkqvldidlhaqihfgrv    314
                     |..|...|.|.:...||::.:|||||||| |::|:||..||...|||||:
Nymphon_stria    489 PTVLFRQLRECLGTVDVLVITGGVSMGEKVDFVKEVLIKDLGVNIHFGRI    538

GephE            315 fmkpglpttfatldidgvrkiifalpgnpvsavvtcnlfvvpalrkmqgi    364
                     .||||.||||.::..:|.:::||.||||||||:||..|||:|:||.:.|.
Nymphon_stria    539 CMKPGKPTTFGSVICNGKKRLIFGLPGNPVSAMVTAQLFVLPSLRAISGH    588

GephE            365 ldprptiikarlscdvkldprpeyhrciltwhhqeplpwa-qstgnqmss    413
                     ..|.||.|||.|..|.||||||||.|..|.|..:..:|.| .:|.:|:||
Nymphon_stria    589 PSPFPTTIKASLGVDRKLDPRPEYLRVTLHWDKENIMPVAVPTTPHQISS    638

GephE            414 rlmsmrsangllmlppkteqyvelhkgevvdvmvigrl------------    451
                     .:.||...|||.:||..|....:|.||..:.|::|.:.            
Nymphon_stria    639 NVSSMVGVNGLAILPSSTSTQTKLEKGSTISVLIIDKAMFLLHLQYLLNH    688

GephE            452 --------------------------------------------------    451
                                                                       
Nymphon_stria    689 HFSHFGLYFQFLFVILGIIYEKIITEQSMICKICIAEHILTMQSIIQGEV    738

GephE            452 -----------------------------------------------    451
                                                                    
Nymphon_stria    739 AKPAGWGFGVRRKLSEKLLSLAFSESTCGAFWELFQTIAKGISPQLL    785


#---------------------------------------
#---------------------------------------
```
