## Supplementary material for "Phylogenetic based dissection of eukaryotic Mo-insertase functionality: From mechanism to complex assembly": Data file S3: Osmia_bicornis_bicornis (XP_029040615.1).out

```
########################################
# Program: needle
# Rundate: Tue 18 Feb 2025 13:52:18
# Commandline: needle
#    -auto
#    -stdout
#    -asequence emboss_needle-I20250218-135214-0664-27282825-p1m.asequence
#    -bsequence emboss_needle-I20250218-135214-0664-27282825-p1m.bsequence
#    -datafile EBLOSUM62
#    -gapopen 10.0
#    -gapextend 0.5
#    -endopen 10.0
#    -endextend 0.5
#    -aformat3 pair
#    -sprotein1
#    -sprotein2
# Align_format: pair
# Report_file: stdout
########################################

#=======================================
#
# Aligned_sequences: 2
# 1: GephE
# 2: Osmia_bicornis_bicornis
# Matrix: EBLOSUM62
# Gap_penalty: 10.0
# Extend_penalty: 0.5
#
# Length: 632
# Identity:     206/632 (32.6%)
# Similarity:   288/632 (45.6%)
# Gaps:         191/632 (30.2%)
# Score: 968.5
# 
#
#=======================================

GephE              1 --------------------------------------------------      0
                                                                       
Osmia_bicorni      1 MNSIRFGLLTVSDSCFEYKKEDKSGPEVETEIEQILRGQICHKSIVPDDA     50

GephE              1 --------------------------------------------------      0
                                                                       
Osmia_bicorni     51 YAIKEKLISWSDSGHVDVIFTIGGTGFSKRDVTPEATKEIIQKEAPGIVI    100

GephE              1 --------------------------------------------------      0
                                                                       
Osmia_bicorni    101 AMLMSSLQITPMAMLSRAICGIRGRTIIINLPGSPKAAKECLSIIAPAIP    150

GephE              1 --------------------------slkvqsrcsskenilrashsavdi     24
                                               .:.|| .|.:|.::...|      
Osmia_bicorni    151 HAIDLLKDNKESIRDAHGYIQNDSTEKISVQ-ECRNKTSLCLGS------    193

GephE             25 tkvarrhrmspfpltsmdkafitvle-mtpvlgteiinyrdgmgrvlaqd     73
                       :.:|:|.||:|:.|:::|...:|: :.|:......:.....|::|..:
Osmia_bicorni    194 --ITKRNRESPYPMISVEEALQMILKYVEPLSNKSNEDLEKVHGKILNGN    241

GephE             74 vyakdnlppfpasvkdgyavraadgpgdrfiigesqageqptq-tvmpgq    122
                     :|:|.:||||.||:||||||.|.||.|.|.::...:||...|. .:.||.
Osmia_bicorni    242 LYSKYDLPPFRASIKDGYAVLANDGKGRRKVLNGIKAGGVATGINLQPGT    291

GephE            123 vmrvttgapipcgadavvqvedteliresddgteelevrilvqarpgqdi    172
                     .:||.||||||..|.||||||||:||:.:||.|||.|:.|:.:.:.||||
Osmia_bicorni    292 CVRVNTGAPIPDDATAVVQVEDTKLIKGTDDNTEEKEIEIMSEVKHGQDI    341

GephE            173 rpighdikrgecvlakgthmgpseigllatvgvtevevnkfpvvavmstg    222
                     ||||.|||:||.:|..||.:|..|:||.|..|..:|.:...|.:.|:|||
Osmia_bicorni    342 RPIGCDIKKGELILKAGTKLGAIELGLAAACGYKQVLITDVPKIGVLSTG    391

GephE            223 nellnpeddllpgkirdsnrstllatiqehgyptinlgivgdnpddllna    272
                     :||..|...|:||.|.|||:.|||..::|:||..:::||..|:...::|.
Osmia_bicorni    392 DELQCPGTALMPGHIYDSNKVTLLLMLRENGYDALDMGIAIDDEHVMVNK    441

GephE            273 lnegisradviitsggvsmgekdylkqvldidlhaqihfgrvfmkpglpt    322
                     :...:.:.||:||||.||||::|.||.:|.....|.||||||.||||.||
Osmia_bicorni    442 IKHALKQVDVLITSGSVSMGDRDMLKPILQHYFDATIHFGRVNMKPGKPT    491

GephE            323 tfatldidgvrkiifalpgnpvsavvtcnlfvvpalrkmqgildprptii    372
                     ||||......:|.:..||||||||.||..|||:|.|:::..... .|||:
Osmia_bicorni    492 TFATCMFQNRKKYLLCLPGNPVSATVTMYLFVLPLLKQLSKDYS-TPTIV    540

GephE            373 karlscdvkldprpeyhrciltwhhqeplpwaqstgnqmssrlmsmrsan    422
                     ||:|:....||||.||.|.||.|...:.||.|.|||||:||:|:|.|:||
Osmia_bicorni    541 KAKLTSSYNLDPRAEYVRAILKWTDTDTLPLAYSTGNQISSKLLSCRNAN    590

GephE            423 gllmlppkteqyvelhkgevvdvmvigrl---    451
                     .|||||.:|.|...|.:||||..|::|.:   
Osmia_bicorni    591 ALLMLPARTTQKTVLQQGEVVQAMLLGFMQYT    622


#---------------------------------------
#---------------------------------------
```
