## Supplementary material for "Phylogenetic based dissection of eukaryotic Mo-insertase functionality: From mechanism to complex assembly": Data file S3: Pinctada_imbricata (KAK3092834.1).out

```
########################################
# Program: needle
# Rundate: Tue 18 Feb 2025 13:53:15
# Commandline: needle
#    -auto
#    -stdout
#    -asequence emboss_needle-I20250218-135310-0038-92219101-p1m.asequence
#    -bsequence emboss_needle-I20250218-135310-0038-92219101-p1m.bsequence
#    -datafile EBLOSUM62
#    -gapopen 10.0
#    -gapextend 0.5
#    -endopen 10.0
#    -endextend 0.5
#    -aformat3 pair
#    -sprotein1
#    -sprotein2
# Align_format: pair
# Report_file: stdout
########################################

#=======================================
#
# Aligned_sequences: 2
# 1: GephE
# 2: Pinctada_imbricata
# Matrix: EBLOSUM62
# Gap_penalty: 10.0
# Extend_penalty: 0.5
#
# Length: 473
# Identity:     247/473 (52.2%)
# Similarity:   326/473 (68.9%)
# Gaps:          31/473 ( 6.6%)
# Score: 1261.5
# 
#
#=======================================

GephE              1 ------------slkvqsrcsskenilrashsavditkvarrhrmspfpl     38
                                 .:::.||.  :.:|.|.....||.|:||.|.|.|.:||
Pinctada_imbr      1 MIQNSIEEQGLDDMELISRI--QFDIGRKQLCQVDATRVAYRPRKSTYPL     48

GephE             39 tsmdkafitvlemtpvlgteiinyrdgmgrvlaqdvyakdnlppfpasvk     88
                     .|:::|...||:...:||||:::::..:||:||:||:|||.|||||||:|
Pinctada_imbr     49 ISVEEALNIVLQDANILGTEMVHFKKSIGRILAEDVFAKDPLPPFPASIK     98

GephE             89 dgyavraadgpgdrfiigesqageqptqtvmpgqvmrvttgapipcgada    138
                     |||||.|:||.|.|.:.|:|.||:.|...||||..:|:.||||:|.||||
Pinctada_imbr     99 DGYAVLASDGDGMRLVAGDSTAGDVPKNKVMPGYCVRINTGAPLPSGADA    148

GephE            139 vvqvedteliresddgteelevrilvqarpgqdirpighdikrgecvlak    188
                     |:|||||.|.|.|:||.||||::|:...:|||||||:|.||.:||.:|:|
Pinctada_imbr    149 VIQVEDTLLERGSEDGREELEIKIMTVPKPGQDIRPVGSDIAKGEMILSK    198

GephE            189 gthmgpseigllatvgvtevevnkfpvvavmstgnellnpeddllpgkir    238
                     |.::||:|:|||||||||.:...:.|:|.||||||||:.|.:||..||||
Pinctada_imbr    199 GQNLGPAELGLLATVGVTSILCYQQPIVGVMSTGNELVEPTEDLQEGKIR    248

GephE            239 dsnrstllatiqehgyptinlgivgdnpddllnalnegisradviitsgg    288
                     ||||:||::.|:||||..|:|||..|.||.:|....:.:...|||:||||
Pinctada_imbr    249 DSNRTTLISQIEEHGYHVIDLGIAKDTPDAVLALFKQALQSVDVIVTSGG    298

GephE            289 vsmgekdylkqvldidlhaqihfgrvfmkpglpttfatldidgvrkiifa    338
                     |||||||.||.||:.||.|.|.|||||||||.||.|||::.:..:.|.|.
Pinctada_imbr    299 VSMGEKDLLKHVLETDLKANIKFGRVFMKPGKPTAFATIEYNNKKHIFFG    348

GephE            339 lpgnpvsavvtcnlfvvpalrkmqgildprptiikarlscdvkldprpey    388
                     |||||||::|||||:|:|||.||.|....:.||:||:|...|.|||||||
Pinctada_imbr    349 LPGNPVSSIVTCNLYVIPALAKMSGNPLHQRTIVKAKLEKSVYLDPRPEY    398

GephE            389 hrciltwhhqeplpwaqstgnqmssrlmsmrsangllmlppkteqyvelh    438
                     ||.:|.|.|.:|:|.|.|||||:||||:|||:||.|||||.|..:..:..
Pinctada_imbr    399 HRVVLQWLHDDPVPVASSTGNQISSRLLSMRTANALLMLPSKNRRAADDG    448

GephE            439 kgevvdvmvigrl----------    451
                     :|       :.|.          
Pinctada_imbr    449 EG-------LSRRRHDYRSFVIS    464


#---------------------------------------
#---------------------------------------
```
