## Supplementary material for "Phylogenetic based dissection of eukaryotic Mo-insertase functionality: From mechanism to complex assembly": Data file S3: Potamilus_streckersoni (KAK3599643.1).out

```
########################################
# Program: needle
# Rundate: Tue 18 Feb 2025 13:54:49
# Commandline: needle
#    -auto
#    -stdout
#    -asequence emboss_needle-I20250218-135446-0520-17688093-p1m.asequence
#    -bsequence emboss_needle-I20250218-135446-0520-17688093-p1m.bsequence
#    -datafile EBLOSUM62
#    -gapopen 10.0
#    -gapextend 0.5
#    -endopen 10.0
#    -endextend 0.5
#    -aformat3 pair
#    -sprotein1
#    -sprotein2
# Align_format: pair
# Report_file: stdout
########################################

#=======================================
#
# Aligned_sequences: 2
# 1: GephE
# 2: Potamilus_streckersoni
# Matrix: EBLOSUM62
# Gap_penalty: 10.0
# Extend_penalty: 0.5
#
# Length: 677
# Identity:     263/677 (38.8%)
# Similarity:   330/677 (48.7%)
# Gaps:         226/677 (33.4%)
# Score: 1305.0
# 
#
#=======================================

GephE              1 --------------------------------------------------      0
                                                                       
Potamilus_str      1 MANKGDKEDIRVGILTVSDSCYQGSAEDTSGPNLQKLTELLINNGVVAVT     50

GephE              1 --------------------------------------------------      0
                                                                       
Potamilus_str     51 ARVPDEKEYIEKQLIEWCDKEMVHLIFTTGGTGFAPRDVTPEATKSVVEK    100

GephE              1 --------------------------------------------------      0
                                                                       
Potamilus_str    101 ETPGMALAMLKSSLDITPLAMLSRLVCGIRKKTLIINLPGSKKGAEECFR    150

GephE              1 --------------------------------------------------      0
                                                                       
Potamilus_str    151 FVLPAIPHAIDLITDRKSQVKSTHSKMQIPQNQGLSLDISTGSSNLSQGI    200

GephE              1 --------------slkvqsrcssk----------enilrash--savdi     24
                                   :....||..|:          .:....||  |.|||
Potamilus_str    201 IPTADHSSKHHDADNSSFSSRAGSETGQGYQQGHDHDHHHHSHLGSHVDI    250

GephE             25 tkvarrhrmspfpltsmdkafitvlemtpvlgteiinyrdgmgrvlaqdv     74
                     .|||.|.|.||:|:.::|:|...||:.:.|:..|.:...|.:||.|:.||
Potamilus_str    251 RKVAFRPRESPYPIITVDQALQIVLQHSEVMEEETVRLSDCLGRYLSCDV    300

GephE             75 yakdnlppfpasvkdgyavraadgpgdrfiigesqageqptqtvmpgqvm    124
                     :|.:.||.||||:||||||||:||.|.||:.|:|.||:.|:..|:.|..:
Potamilus_str    301 FAAEPLPAFPASIKDGYAVRASDGAGSRFVAGDSTAGDMPSCEVVEGYCI    350

GephE            125 rvttgapipcgadavvqvedteliresddgteelevrilvqarpgqdirp    174
                     |:.||||:|.|||||||||||.|:|..|.|..|||::::.....||||||
Potamilus_str    351 RINTGAPVPKGADAVVQVEDTLLLRAGDGGRTELEIKVMKAPTVGQDIRP    400

GephE            175 ighdikrgecvlakgthmgpseigllatvgvtevevnkfpvvavmstgne    224
                     ||.||.:||.||:||..:||||||:||||||.||:..:.|||.|||||||
Potamilus_str    401 IGSDIPKGEKVLSKGQRLGPSEIGILATVGVAEVKCFRQPVVGVMSTGNE    450

GephE            225 llnpeddllpgkirdsnrstllatiqehgyptinlgivgdnpddllnaln    274
                     ||.|.:.|..|||.||||||||:.:|||.|..::.||..|:||.:|..|.
Potamilus_str    451 LLEPGEPLQDGKIYDSNRSTLLSQLQEHHYACLDFGIAKDSPDAVLELLK    500

GephE            275 egisradviitsggvsmgekdylkqvldidlhaqihfgrvfmkpglpttf    324
                     ..:..||||:|||||||||:|.|||||:.||.|::||.|||||||.||||
Potamilus_str    501 TSLKEADVIVTSGGVSMGERDLLKQVLETDLKAKLHFARVFMKPGKPTTF    550

GephE            325 atldidgvrkiifalpgnpvsavvtcnlfvvpalrkmqgildprptiika    374
                     ||||.:|.:|:.|.||||||||:|||||:|:|||.||.|..:|..|||||
Potamilus_str    551 ATLDYNGRKKLFFGLPGNPVSAIVTCNLYVIPALDKMAGKANPLRTIIKA    600

GephE            375 rlscdvkldprpeyhrciltwhhqeplpwaqstgnqmssrlmsmrsangl    424
                     |:...:||||||||||.:|||....|:|.|.|||||:||||:||.|||||
Potamilus_str    601 RVDATIKLDPRPEYHRVVLTWSPDSPIPVASSTGNQISSRLLSMCSANGL    650

GephE            425 lmlppkteqyvelhkgevvdvmvigrl    451
                     ||||||:|...|:....:||||:||||
Potamilus_str    651 LMLPPKSEVISEIKMDTLVDVMIIGRL    677


#---------------------------------------
#---------------------------------------
```
