## Supplementary material for "Phylogenetic based dissection of eukaryotic Mo-insertase functionality: From mechanism to complex assembly": Data file S3: Venturia_canescens (XP_043284622.1).out

```
########################################
# Program: needle
# Rundate: Tue 18 Feb 2025 13:57:21
# Commandline: needle
#    -auto
#    -stdout
#    -asequence emboss_needle-I20250218-135716-0707-71126488-p1m.asequence
#    -bsequence emboss_needle-I20250218-135716-0707-71126488-p1m.bsequence
#    -datafile EBLOSUM62
#    -gapopen 10.0
#    -gapextend 0.5
#    -endopen 10.0
#    -endextend 0.5
#    -aformat3 pair
#    -sprotein1
#    -sprotein2
# Align_format: pair
# Report_file: stdout
########################################

#=======================================
#
# Aligned_sequences: 2
# 1: GephE
# 2: Venturia_canescens
# Matrix: EBLOSUM62
# Gap_penalty: 10.0
# Extend_penalty: 0.5
#
# Length: 644
# Identity:     213/644 (33.1%)
# Similarity:   298/644 (46.3%)
# Gaps:         198/644 (30.7%)
# Score: 1000.0
# 
#
#=======================================

GephE              1 --------------------------------------------------      0
                                                                       
Venturia_cane      1 MSFITFGILTVSDTCHKDPSKDASGPEAEKCILDTETQTGAVLKGQVLCK     50

GephE              1 --------------------------------------------------      0
                                                                       
Venturia_cane     51 KIVPDEEPAIMKTLIQWSDGLNVNVILTTGGTGFAHRDVTPEATKRVIEK    100

GephE              1 --------------------------------------------------      0
                                                                       
Venturia_cane    101 EAPGISFAMMNYGLKKTPMAILSRATCGIRGKTLIINLPGSPKAVQESLI    150

GephE              1 -----------------------slkvqsrcsskenilrashsavditkv     27
                                            ..|:|.....::..::..:.|:.:..|
Venturia_cane    151 AIADVIPHAVALILDNKPMVQTDHKKIQESEKCQDASVKHRNLAIVMNDV    200

GephE             28 arrhrmspfpltsmdkafitv--------lemtpvlgteiinyrdgmgrv     69
                     |.|.|.||:|:.|:::|.|.|        :|..    |.:::.||..|||
Venturia_cane    201 ANRLRQSPYPMISLEQAKIIVASEALCEDIERR----TTVVSLRDSRGRV    246

GephE             70 laqdvyakdnlppfpasvkdgyavraadgpgdrfiigesqageqpt-qtv    118
                     ||.:|.:..:||||.||:||||||.|.||.|:|.::|..:||.:|. ..:
Venturia_cane    247 LASNVRSSCDLPPFRASIKDGYAVIAKDGAGERLVLGGVEAGHEPDFFQL    296

GephE            119 mpgqvmrvttgapipcgadavvqvedteli---resddgteelevrilvq    165
                     ..|:.:||.||||:|.||.||||||||::|   :.:::.|:|.::.||..
Venturia_cane    297 KNGECVRVNTGAPVPKGATAVVQVEDTKVIASEKTANNRTKETKIEILCA    346

GephE            166 arpgqdirpighdikrgecvlakgthmgpseigllatvgvtevevnkfpv    215
                     .:..||||.:|.|||:||.||::||.:|.:|:|:||..|::||.|.|.||
Venturia_cane    347 PQFDQDIRNVGSDIKKGELVLSEGTRIGAAEMGILAACGISEVPVMKLPV    396

GephE            216 vavmstgnellnpeddllpgkirdsnrstllatiqehgyptinlgivgdn    265
                     |.||||||||..|.:.|.||.:.|||:.||:.|::|:||.:::||||.|:
Venturia_cane    397 VGVMSTGNELQEPGEPLKPGHVYDSNKITLMETLKENGYDSVDLGIVKDD    446

GephE            266 pddllnalnegisradviitsggvsmgekdylkqvldidlhaqihfgrvf    315
                     ...::.|:...:...||:||:|.||||:||.||.:|.....|.||||||.
Venturia_cane    447 LQAMITAIENAVKLVDVLITTGSVSMGDKDMLKPILKEIFEATIHFGRVN    496

GephE            316 mkpglpttfatldidgvrkiifalpgnpvsavvtcnlfvvpalrkmqgil    365
                     :|||.||||||....|.:|....||||||||:||..||.:|.|..:....
Venturia_cane    497 LKPGKPTTFATSVYQGKKKYFLCLPGNPVSAMVTAQLFAIPLLHSLSECP    546

GephE            366 dprptiikarlscdvkldprpeyhrciltwhhqeplpwaqstgnqmssrl    415
                     ..| ||||..|:.|.||||||||.|..:.|:.:..:|.|..||||:||||
Venturia_cane    547 LSR-TIIKVELTNDFKLDPRPEYVRATVKWNDKNTIPKAYMTGNQISSRL    595

GephE            416 msmrsangllmlppkteqyvelhkgevvdvmvigrl--------    451
                     :|.||||.|||||.|......:.|||||:.|::|..        
Venturia_cane    596 LSFRSANALLMLPGKQPDKPTIKKGEVVEAMLLGFDNMMEDIFE    639


#---------------------------------------
#---------------------------------------
```
