## Supplementary material for "Phylogenetic based dissection of eukaryotic Mo-insertase functionality: From mechanism to complex assembly": Data file S3: Ylistrum_balloti (XP_060074353.1).out

```
########################################
# Program: needle
# Rundate: Tue 18 Feb 2025 13:58:26
# Commandline: needle
#    -auto
#    -stdout
#    -asequence emboss_needle-I20250218-135820-0377-97655700-p1m.asequence
#    -bsequence emboss_needle-I20250218-135820-0377-97655700-p1m.bsequence
#    -datafile EBLOSUM62
#    -gapopen 10.0
#    -gapextend 0.5
#    -endopen 10.0
#    -endextend 0.5
#    -aformat3 pair
#    -sprotein1
#    -sprotein2
# Align_format: pair
# Report_file: stdout
########################################

#=======================================
#
# Aligned_sequences: 2
# 1: GephE
# 2: Ylistrum_balloti
# Matrix: EBLOSUM62
# Gap_penalty: 10.0
# Extend_penalty: 0.5
#
# Length: 690
# Identity:     268/690 (38.8%)
# Similarity:   328/690 (47.5%)
# Gaps:         240/690 (34.8%)
# Score: 1334.0
# 
#
#=======================================

GephE              1 --------------------------------------------------      0
                                                                       
Ylistrum_ball      1 MADKSDRRIKVGVLTVSDSCFNGKADDRSGSNLCHLIDEDHLINGNICVK     50

GephE              1 --------------------------------------------------      0
                                                                       
Ylistrum_ball     51 DIVPDDIEKIKKTLKEWCDVKKLDLVLTTGGTGFAPRDVTPEATKSVLEK    100

GephE              1 --------------------------------------------------      0
                                                                       
Ylistrum_ball    101 EAPGMTIAMLKKSLEVTDLAMLSRLTCGTRGHTLVINLPGSTKGSEECFR    150

GephE              1 --------------------------------------------------      0
                                                                       
Ylistrum_ball    151 FALPGIPHAVDLLRGSDQSVKDTHSKLQAEGVVEPSKDHHHGNHQSVQEH    200

GephE              1 ------------------------------------slkvqsrcsskeni     14
                                                         .....|...|..:.
Ylistrum_ball    201 VHPKGHHHHHHGERGHHHASHHHGGGGHNHGQKSEHGHHHHSHTHSHHHG    250

GephE             15 lrash---savditkvarrhrmspfpltsmdkafitvlemtpvlgteiin     61
                     ....|   |.||| |||.|.|.||:||.|:|:|..|||..||.|..|.::
Ylistrum_ball    251 HNHGHHDSSKVDI-KVAYRPRESPYPLISVDEAVQTVLNTTPQLDIETVH    299

GephE             62 yrdgmgrvlaqdvyakdnlppfpasvkdgyavraadgpgdrfiigesqag    111
                     ::..|||.||:||:|||.|||||||:||||||.||||.|.|.:.|:|.||
Ylistrum_ball    300 FKACMGRFLAEDVFAKDALPPFPASIKDGYAVIAADGDGKRLVSGDSTAG    349

GephE            112 eqptqtvmpgqvmrvttgapipcgadavvqvedteliresddgteelevr    161
                     ..|..||..|..:|:.||||:|.|||||:|||||.|.|.:|||..|||::
Ylistrum_ball    350 AVPEGTVTSGYCVRINTGAPLPVGADAVIQVEDTLLERYTDDGRTELEIK    399

GephE            162 ilvqarpgqdirpighdikrgecvlakgthmgpseigllatvgvtevevn    211
                     |:.....||||||:|.||.:||.||.||..:.|||:|||||||||.|...
Ylistrum_ball    400 IMKPPSVGQDIRPMGSDIAKGEKVLCKGQKLSPSELGLLATVGVTHVPCF    449

GephE            212 kfpvvavmstgnellnpeddllpgkirdsnrstllatiqehgyptinlgi    261
                     |.|||.|||||||||.|::.|..||||||||:||:|.:|||.:|.::||:
Ylistrum_ball    450 KQPVVGVMSTGNELLEPDEALREGKIRDSNRTTLIAQLQEHNFPVLDLGV    499

GephE            262 vgdnpddllnalnegisradviitsggvsmgekdylkqvldidlhaqihf    311
                     ..|:||.||..:...:.:.|||:|||||||||||.|:.||..||.|:|||
Ylistrum_ball    500 AKDSPDSLLKLMKSSLEKVDVIVTSGGVSMGEKDLLRHVLQTDLKAKIHF    549

GephE            312 grvfmkpglpttfatldidgvrkiifalpgnpvsavvtcnlfvvpalrkm    361
                     ||||||||.||||||:|.|..|.:.|.||||||||:|||||:|:|||.||
Ylistrum_ball    550 GRVFMKPGKPTTFATVDDDKGRHLFFGLPGNPVSAIVTCNLYVIPALNKM    599

GephE            362 qgildprptiikarlscdvkldprpeyhrciltwhhqeplpwaqstgnqm    411
                     .|..:|..|:|||::..|:.|||||||||.:|.|:..|.||:|.||||||
Ylistrum_ball    600 LGNTNPGRTVIKAKVEKDIHLDPRPEYHRVLLKWNPNEDLPYAYSTGNQM    649

GephE            412 ssrlmsmrsangllmlppkteqyvelhkgevvdvmvigrl    451
                     ||||:||.:|||||||||:||:...:.|||.||.|:||||
Ylistrum_ball    650 SSRLLSMSTANGLLMLPPRTEERTVVLKGETVDAMIIGRL    689


#---------------------------------------
#---------------------------------------
```
