## Supplementary material for "Phylogenetic based dissection of eukaryotic Mo-insertase functionality: From mechanism to complex assembly": Data file S3: Aphidius_gifuensis (XP_044008610.1).out

```
########################################
# Program: needle
# Rundate: Wed 19 Feb 2025 11:28:42
# Commandline: needle
#    -auto
#    -stdout
#    -asequence emboss_needle-I20250219-112828-0795-91874761-p1m.asequence
#    -bsequence emboss_needle-I20250219-112828-0795-91874761-p1m.bsequence
#    -datafile EBLOSUM62
#    -gapopen 10.0
#    -gapextend 0.5
#    -endopen 10.0
#    -endextend 0.5
#    -aformat3 pair
#    -sprotein1
#    -sprotein2
# Align_format: pair
# Report_file: stdout
########################################

#=======================================
#
# Aligned_sequences: 2
# 1: Geph_G
# 2: Aphidius_gifuensis
# Matrix: EBLOSUM62
# Gap_penalty: 10.0
# Extend_penalty: 0.5
#
# Length: 653
# Identity:     118/653 (18.1%)
# Similarity:   165/653 (25.3%)
# Gaps:         363/653 (55.6%)
# Score: 412.0
# 
#
#=======================================

Geph_G             1 mategmiltnhdhqirvgvltvsdscfrnlaedrsginlkdlvqdps---     47
                                ...|..|:|||||:|..:.::|.||..|..||.|.:   
Aphidius_gifu      1 -----------MAPITFGILTVSDTCSEDSSKDISGPELIRLVTDKNTPT     39

Geph_G            48 --llggtisaykivpdeieeiketlidwcdekelnlilttggtgfaprdv     95
                       :|.|.:....||.|:...|.|.|..|.|:.:.|:|||||||||:.|||
Aphidius_gifu     40 GKILQGHVMLSGIVEDDEYIIMEVLKSWSDDLKPNVILTTGGTGFSKRDV     89

Geph_G            96 tpekfptfpfcglqkgatkeviereapgmalamlmgslnvtplgmlsrpv    145
                     |||             |||::||:||||::||||..||.|||:.||||.|
Aphidius_gifu     90 TPE-------------ATKQIIEKEAPGLSLAMLNASLKVTPMAMLSRAV    126

Geph_G           146 cgirgktliinlpgskkgsqecfqfilpalphaidllrdaivkvkevhde    195
                     |||||.|||||||||.|..:||...|...:|||:||:.|...|:|..|:.
Aphidius_gifu    127 CGIRGDTLIINLPGSLKAVRECLDSIANVIPHAVDLILDNKPKIKTTHEA    176

Geph_G           196 le------------dlpsppppl------spppttsphk-----qtedkg    222
                     ::            |..:|...:      ||.|..|..|     |:.:..
Aphidius_gifu    177 VQGSLCKHKCQHDKDTSTPLNDVVNRLRKSPYPMISMEKVASIIQSYNWS    226

Geph_G           223 vqcee------------------------eeeekkdsgvastedsssshi    248
                     ..||.                        ....|....|.:::......:
Aphidius_gifu    227 GDCETINLWNCHGRILADDIYSLCDLPPFRASIKDGYAVIASDGKGLRKV    276

Geph_G           249 taaalaakipdsi-------isrgvqvlprdtaslsttpse--spraqat    289
                     |.:..|.:.|.::       |:.|..|....||.:....:|  |.....|
Aphidius_gifu    277 TGSIEAGQTPHNLKAGFCMRINTGAPVPDEATAVVQVEDTELISKSHDNT    326

Geph_G           290 srlstascptpkqirrpdeskgvasrvg----------------------    317
                     ..........||:   .|:.:.:.|.:.                      
Aphidius_gifu    327 EENEINILVVPKE---DDDIRAIGSDIKKGTCVLKKYTKITAVELGILAA    373

Geph_G           318 --------------------------------------------------    317
                                                                       
Aphidius_gifu    374 CGCTSVNVTKLPKIGVLSTGNELQQAGEPQKPGHVYDSNKITLMMLLKEH    423

Geph_G           318 --------------------------------------------------    317
                                                                       
Aphidius_gifu    424 GYEAKDIGIAIDDEHVMTDLINNALNNVDVLITTGSVSMGDRDMLKPIIE    473

Geph_G           318 --------------------------------------------------    317
                                                                       
Aphidius_gifu    474 KKFNGKIHFGRVNMKPGKPTTFATCMFNGQVKYFMCLPGNPVSATVTFYL    523

Geph_G           318 --------------------------------------------------    317
                                                                       
Aphidius_gifu    524 FAMPLIHRLSGNYSSPIIVKARLMNSYKLDSRPEYTRAILVWQHDSTDNI    573

Geph_G           318 --------------------------------------------------    317
                                                                       
Aphidius_gifu    574 PEAYDTGNQISSRLVSCKNANALLMLPGCTDEKYKLQKGDLVEAILLGFH    623

Geph_G           318 ---    317
                        
Aphidius_gifu    624 QHV    626


#---------------------------------------
#---------------------------------------
```
