## Supplementary material for "Phylogenetic based dissection of eukaryotic Mo-insertase functionality: From mechanism to complex assembly": Data file S3: Aromia_moschata (KAJ8937396.1).out

```
########################################
# Program: needle
# Rundate: Wed 19 Feb 2025 11:30:09
# Commandline: needle
#    -auto
#    -stdout
#    -asequence emboss_needle-I20250219-113005-0502-3877187-p1m.asequence
#    -bsequence emboss_needle-I20250219-113005-0502-3877187-p1m.bsequence
#    -datafile EBLOSUM62
#    -gapopen 10.0
#    -gapextend 0.5
#    -endopen 10.0
#    -endextend 0.5
#    -aformat3 pair
#    -sprotein1
#    -sprotein2
# Align_format: pair
# Report_file: stdout
########################################

#=======================================
#
# Aligned_sequences: 2
# 1: Geph_G
# 2: Aromia_moschata
# Matrix: EBLOSUM62
# Gap_penalty: 10.0
# Extend_penalty: 0.5
#
# Length: 672
# Identity:      88/672 (13.1%)
# Similarity:   122/672 (18.2%)
# Gaps:         469/672 (69.8%)
# Score: 254.0
# 
#
#=======================================

Geph_G             1 mategmiltnhdhqirvgvltvsdscfrnlaedrsginlkdlvqdpsllg     50
                                                                       
Aromia_moscha      1 --------------------------------------------------      0

Geph_G            51 gtisaykivpdeieeiketlidwcdekelnlilttggtgfaprdvtpekf    100
                                                    ::..||||.:|||||||  
Aromia_moscha      1 -------------------------------VIFPGGTGVSPRDVTPE--     17

Geph_G           101 ptfpfcglqkgatkeviereapgmalamlmgslnvtplgmlsrpvcgirg    150
                                |||.|||:|.||::.||:..||.||.:.||||.|||.:.
Aromia_moscha     18 -----------ATKLVIEKELPGISHAMVARSLAVTDMAMLSRAVCGFKA     56

Geph_G           151 ktliinlpgskkgsqecfqfilpalphaidllrd----------------    184
                     ||||||||||.||:.|||.||..::.||:.||.|                
Aromia_moscha     57 KTLIINLPGSAKGAVECFGFIKNSISHAVALLTDNKELVANTHRLIQGTA    106

Geph_G           185 --aivkvkevhdeledlpspppplspppttsphkqtedkgvqceeeeeek    232
                       :.||:..|.|  .:..||.|.|.           .|..|.....|   
Aromia_moscha    107 GESRVKLTNVAD--RNRKSPFPMLE-----------VDDAVNVIIRE---    140

Geph_G           233 kdsgvaste------dsssshitaaalaakip----dsiisrgvqv----    268
                        |..|.|      :.:.:.|.|..:.|:.|    .:.|..|..|    
Aromia_moscha    141 ---GTPSLEIEVIPFEEAMNRILAEDIYAEEPVPAFPASIKDGYAVKASN    187

Geph_G           269 -----lprdtaslsttpsespraqats-rlstascptpk------qi---    303
                          :.|:.|:....|.|.......: |:||.: |.|.      |:   
Aromia_moscha    188 GDGERIVRNVAAAGDQPFEEELQNGEAIRISTGA-PIPPGADAVVQVEDT    236

Geph_G           304 ----rrpdeskgvasrvg--------------------------------    317
                         |..|:::....::.                                
Aromia_moscha    237 VIVKRSADDNQEEVIQINVIPEKGQDIRTVGSDVEKDSRVLKKYERITAA    286

Geph_G           318 --------------------------------------------------    317
                                                                       
Aromia_moscha    287 YIGVLAMLGKTEVKVVRRKTIGLLSTGNELKQPDEPLKPGQIRDCNKYTL    336

Geph_G           318 --------------------------------------------------    317
                                                                       
Aromia_moscha    337 RHLLKRYSYYSVDCGIAKDEPNCVKSALEKAFSANDIVISTGGVSMGEYD    386

Geph_G           318 --------------------------------------------------    317
                                                                       
Aromia_moscha    387 ILKRVLAEDFDALIHFGRVNMKPGKPTTFATLNYEGKFKMFFGLPGNPVS    436

Geph_G           318 --------------------------------------------------    317
                                                                       
Aromia_moscha    437 CGVTCLLFVIPTLRYLERSRVYEFPVVSVQVSPGPLTNNDERPEYHRVMI    486

Geph_G           318 --------------------------------------------------    317
                                                                       
Aromia_moscha    487 SRDTSGSLIAESTGNQISSRLNSLVGANGLAIVTKPVENAERCGMLLGRR    536

Geph_G           318 ----------------------    317
                                           
Aromia_moscha    537 GRVMTQESVPSSYQAILFDNLM    558


#---------------------------------------
#---------------------------------------
```
