## Supplementary material for "Phylogenetic based dissection of eukaryotic Mo-insertase functionality: From mechanism to complex assembly": Data file S3: Bradysia_odoriphaga (KAG4076195.1).out

```
########################################
# Program: needle
# Rundate: Wed 19 Feb 2025 11:37:57
# Commandline: needle
#    -auto
#    -stdout
#    -asequence emboss_needle-I20250219-113753-0242-11536144-p1m.asequence
#    -bsequence emboss_needle-I20250219-113753-0242-11536144-p1m.bsequence
#    -datafile EBLOSUM62
#    -gapopen 10.0
#    -gapextend 0.5
#    -endopen 10.0
#    -endextend 0.5
#    -aformat3 pair
#    -sprotein1
#    -sprotein2
# Align_format: pair
# Report_file: stdout
########################################

#=======================================
#
# Aligned_sequences: 2
# 1: Geph_G
# 2: Bradysia_odoriphaga
# Matrix: EBLOSUM62
# Gap_penalty: 10.0
# Extend_penalty: 0.5
#
# Length: 680
# Identity:     109/680 (16.0%)
# Similarity:   160/680 (23.5%)
# Gaps:         419/680 (61.6%)
# Score: 394.0
# 
#
#=======================================

Geph_G             1 mategmiltnhdhqirvgvltvsdscfrnlaedrsginlkdlvq---dps     47
                          |..|.......||:||:||||.:.||.|.||.:|.|||:   :| 
Bradysia_odor      1 -----MESTKKSSVSSVGILTISDSCSQGLAVDASGPHLIDLVKIQFNP-     44

Geph_G            48 llggtisaykivpdeieeiketlidwcdekelnlilttggtgfaprdvtp     97
                         |...|.::||::::|:.||:.:.|...||||||||||||:.|||||
Bradysia_odor     45 ----TTVKYDVIPDDMDKIESTLLYYTDVLNLNLILTTGGTGFSYRDVTP     90

Geph_G            98 ekfptfpfcglqkgatkeviereapgmalamlmgslnvtplgmlsrpvcg    147
                     |             |||:|:|::||.:.|||.:.||..|...:|||.|.|
Bradysia_odor     91 E-------------ATKKVLEKDAPQLQLAMSLASLEKTKFAVLSRAVSG    127

Geph_G           148 irgktliinlpgskkgsqecfqfilpalphaidllrdaivkvkevhdele    197
                     ||.::||||.|||||...|||..:...|||||:|:|:.:.:|:..|..::
Bradysia_odor    128 IRKQSLIINFPGSKKAVSECFAAVCDVLPHAIELIRNDLDQVQSTHRCVQ    177

Geph_G           198 dlpsp--------ppplspppttsphkqtedkgvqceeeeeekkdsgvas    239
                     |:..|        .|..|......|||                  :|..:
Bradysia_odor    178 DVQLPARNYEKNQQPKSSARKHVCPHK------------------TGTGN    209

Geph_G           240 tedsssshitaaalaakipds--iisrgvqvlprdta---slsttpsesp    284
                     ..:|....:       .:.|:  ||...:|...|:.:   ....:|.:.|
Bradysia_odor    210 DRNSPYPMV-------NVDDARRIIKSKLQQFNRNESKKFESFESPFDLP    252

Geph_G           285 raqatsrlstascptpkqirrpdeskgvasrvg-----------------    317
                     ..:|:.:...|.        :....||..|.:|                 
Bradysia_odor    253 PFRASIKDGYAV--------KAAGGKGRKSVIGYVAAGDEVISENFSDDC    294

Geph_G           318 --------------------------------------------------    317
                                                                       
Bradysia_odor    295 CYKINTGAPVPDFADCVIQVEDTKIVMVESDVEKVIEILVEPAVDLDIRP    344

Geph_G           318 --------------------------------------------------    317
                                                                       
Bradysia_odor    345 IGNDLQKGQRLFTHGSPDSVAYPAMFASVGVVHEFYQPKIGIISTGDELI    394

Geph_G           318 --------------------------------------------------    317
                                                                       
Bradysia_odor    395 VPGETLRPGKIYDSNSVMLKELLRRFGFTDVRTTIAKDSYEALYECMNEM    444

Geph_G           318 --------------------------------------------------    317
                                                                       
Bradysia_odor    445 TNNCDVTICTGGVSMGDKDFVKKVLLDLKMDLAIGRVNMKPGKPMTYASN    494

Geph_G           318 --------------------------------------------------    317
                                                                       
Bradysia_odor    495 TSGKHVFGLPGNPLSAFVTFHLFVLPALRYLQGQDDSKLNLSVITVELLN    544

Geph_G           318 --------------------------------------------------    317
                                                                       
Bradysia_odor    545 DTVELDPRPEYARASVTSINGKLYAEITGDQISSRLQSICGADVLLHLPA    594

Geph_G           318 ------------------------------    317
                                                   
Bradysia_odor    595 HSAKQSYLSKGAILKASVLKHDFISSYKDH    624


#---------------------------------------
#---------------------------------------
```
