## Supplementary material for "Phylogenetic based dissection of eukaryotic Mo-insertase functionality: From mechanism to complex assembly": Data file S3: Caenorhabditis_elegans (NP_509700.2).out

```
########################################
# Program: needle
# Rundate: Wed 19 Feb 2025 11:40:23
# Commandline: needle
#    -auto
#    -stdout
#    -asequence emboss_needle-I20250219-114008-0890-36224546-p1m.asequence
#    -bsequence emboss_needle-I20250219-114008-0890-36224546-p1m.bsequence
#    -datafile EBLOSUM62
#    -gapopen 10.0
#    -gapextend 0.5
#    -endopen 10.0
#    -endextend 0.5
#    -aformat3 pair
#    -sprotein1
#    -sprotein2
# Align_format: pair
# Report_file: stdout
########################################

#=======================================
#
# Aligned_sequences: 2
# 1: Geph_G
# 2: Caenorhabditis_elegans
# Matrix: EBLOSUM62
# Gap_penalty: 10.0
# Extend_penalty: 0.5
#
# Length: 537
# Identity:      58/537 (10.8%)
# Similarity:   104/537 (19.4%)
# Gaps:         322/537 (60.0%)
# Score: 40.0
# 
#
#=======================================

Geph_G             1 --------------------------------------------------      0
                                                                       
Caenorhabditi      1 MAAHHPRESQWPKKELPEARKIMKQIGAQIPRIVESIQVDWSALGRVVAE     50

Geph_G             1 --------------------------------------------------      0
                                                                       
Caenorhabditi     51 EVKSSEDMPPVAASTKDGYAVIAHDGIGLKKMVGVSLAGNIYQGAVEIGK    100

Geph_G             1 --------------------------------------------------      0
                                                                       
Caenorhabditi    101 CVRISTGGIIPEGADAVIMREYTELVRQDQQSEETEIICKQAVQVGENIR    150

Geph_G             1 ---------------------------------------------mateg      5
                                                                  ::|..
Caenorhabditi    151 LPGSDVRSSDVIVPFEAQIGSAEFGILNAFGIRTIKVYKKPVVTVISTGS    200

Geph_G             6 miltnhdhqirvgvltvsdscfrnlae--drsginlkdlvqdpsllggti     53
                     .:::.....:.:|:  |.||....|..  ...|.|:.|        ||. 
Caenorhabditi    201 ELVSPMVENVPLGM--VRDSNAPQLVALFKEHGFNVID--------GGR-    239

Geph_G            54 saykivpdeieeiketlidwcdekelnlilttggtgfaprdvtpekfptf    103
                          |.|:.|.:.:.|.:..:..:  :|:||||.....:|.........
Caenorhabditi    240 -----VVDDKEGLDKKLTECLEHSD--VIVTTGGVSMGEQDYMKNALLHL    282

Geph_G           104 pfcglqkgatkeviereapgmalamlmgslnvtplgmlsrpvcgirgktl    153
                     .| .::.|...     ..||:            |..:.:|.....|...:
Caenorhabditi    283 GF-KIEFGRVS-----MKPGL------------PCTVATRESASERKLKV    314

Geph_G           154 iinlpgskkgsqecfqfilpalphaidllrd---------aivkvkevhd    194
                     ::.|||:...:..|....      |:.|:||         ..:.|:...|
Caenorhabditi    315 VLALPGNPASAWVCSHLF------AVPLIRDMSGYRRINHTKINVRIAQD    358

Geph_G           195 -eledlpspppplspppttsphkqtedkgvqceeeeeekkdsgvasteds    243
                      :|.|.|                    :.|:...|:...:|.|      .
Caenorhabditi    359 IKLGDRP--------------------EFVRAFIEQVGDEDDG------H    382

Geph_G           244 ssshitaaalaakipdsiisrgvqvlprdtaslsttpsespraqatsrls    293
                     ..:|:|...:::.|.:.:   |.|||                    ..|:
Caenorhabditi    383 PIAHVTKNQISSNIGNLV---GAQVL--------------------LELN    409

Geph_G           294 tascptpkqirrpdeskgvasrvg-------------    317
                     .||.           .|.|..:.|             
Caenorhabditi    410 AASA-----------DKTVVPKNGLVKALILSSNGNF    435


#---------------------------------------
#---------------------------------------
```
