## Supplementary material for "Phylogenetic based dissection of eukaryotic Mo-insertase functionality: From mechanism to complex assembly": Data file S3: Capitella_teleta (ELT95068.1).out

```
########################################
# Program: needle
# Rundate: Wed 19 Feb 2025 11:42:05
# Commandline: needle
#    -auto
#    -stdout
#    -asequence emboss_needle-I20250219-114153-0983-15794017-p1m.asequence
#    -bsequence emboss_needle-I20250219-114153-0983-15794017-p1m.bsequence
#    -datafile EBLOSUM62
#    -gapopen 10.0
#    -gapextend 0.5
#    -endopen 10.0
#    -endextend 0.5
#    -aformat3 pair
#    -sprotein1
#    -sprotein2
# Align_format: pair
# Report_file: stdout
########################################

#=======================================
#
# Aligned_sequences: 2
# 1: Geph_G
# 2: Capitella_teleta
# Matrix: EBLOSUM62
# Gap_penalty: 10.0
# Extend_penalty: 0.5
#
# Length: 662
# Identity:     138/662 (20.8%)
# Similarity:   174/662 (26.3%)
# Gaps:         368/662 (55.6%)
# Score: 464.5
# 
#
#=======================================

Geph_G             1 ---mategmiltnhdhqirv-gvltvsdscfrnlaedrsginlkdlvqdp     46
                        ...:.......|..:.| .:.||||||||..|||.||.:||..|:..
Capitella_tel      1 MGVSCLQRKPFVREDCSLEVCSLFTVSDSCFRGEAEDASGSSLKSQVEAA     50

Geph_G            47 sllggtisaykivpdeieeiketlidwcdekelnlilttggtgfaprdvt     96
                     .:.........:||||.:.||.:||||.|.:...||||||||||||||||
Capitella_tel     51 EVFSDAEVIQGLVPDERDLIKGSLIDWSDHQACQLILTTGGTGFAPRDVT    100

Geph_G            97 pekfptfpfcglqkgatkeviereapgmalamlmgslnvtplgmlsrpvc    146
                     ||             |||.|||:||..::..|||.||.||||..|||.||
Capitella_tel    101 PE-------------ATKAVIEKEASSLSCVMLMESLKVTPLAALSRSVC    137

Geph_G           147 girgktliinlpgskkgsqecfqfilpalphaidllrdaivkvkevh---    193
                     ||||:|||:||||||||:|||..|:||.:.||:|||:|...:||.:|   
Capitella_tel    138 GIRGRTLIVNLPGSKKGAQECLSFLLPVISHAVDLLQDHACEVKALHQKM    187

Geph_G           194 ---deledlpsppp-------------plspppttsphkqted--kgv--    223
                        |.::..|..|.             .|.|..:..|....::  |.|  
Capitella_tel    188 QQSDSMDGRPCHPKVQRQKSLVDETQIALRPRESDYPMVSVDEALKTVLQ    237

Geph_G           224 ---qceeeeeekkds-gvastedsssshitaaalaakipds---iisrgv    266
                        |........||: |....||..|.. ......|.|.|.   |::.|.
Capitella_tel    238 YANQGGTHRRNFKDALGFVLAEDVFSQE-PLPPFPASIKDGYAVIVADGT    286

Geph_G           267 -----------------qvlp----------------------rdtasls    277
                                      :|||                      .|||.|.
Capitella_tel    287 GRRRVLGDSTAGVHSLCEVLPGCCVRVSTGAVVPPGANAVVQVEDTALLK    336

Geph_G           278 ttpsespra------------------------qatsrlstascptpkqi    303
                       .::|.||                        |....||...|..|.:|
Capitella_tel    337 --DADSGRAELEVMIMKAPVLNQDIRPIGSDIQQNEKVLSAGMCLGPSEI    384

Geph_G           304 rrpdeskgvasrvg------------------------------------    317
                            |:.:.||                                    
Capitella_tel    385 -------GLLATVGVTQVLCYTKPTVGVMSTGNELVEPGQKLSRGKIRDS    427

Geph_G           318 --------------------------------------------------    317
                                                                       
Capitella_tel    428 NRSTLLACLREQGIPTVDLGIARDNADALLSQILEALDQVDVIVTSGGVS    477

Geph_G           318 --------------------------------------------------    317
                                                                       
Capitella_tel    478 MGEKDLVKDVLRIDLNAMIRFARVFMKPGKPTTFTTLSHNGKSKLFFGLP    527

Geph_G           318 --------------------------------------------------    317
                                                                       
Capitella_tel    528 GNPVSALVTCNLYVLPAIRKMSGFAKFQSTVIKAKLASAITLDPRPEYHR    577

Geph_G           318 --------------------------------------------------    317
                                                                       
Capitella_tel    578 CILSWGEDGLALAESTGCNQMSSRLLSVRSSNALLMLPPKTDEQQVLTAG    627

Geph_G           318 ------------    317
                                 
Capitella_tel    628 QMVDAMVLGTVI    639


#---------------------------------------
#---------------------------------------
```
