## Supplementary material for "Phylogenetic based dissection of eukaryotic Mo-insertase functionality: From mechanism to complex assembly": Data file S3: Drosophila_melanogaster (NP_726659.1).out

```
########################################
# Program: needle
# Rundate: Wed 19 Feb 2025 11:44:01
# Commandline: needle
#    -auto
#    -stdout
#    -asequence emboss_needle-I20250219-114358-0130-62104866-p1m.asequence
#    -bsequence emboss_needle-I20250219-114358-0130-62104866-p1m.bsequence
#    -datafile EBLOSUM62
#    -gapopen 10.0
#    -gapextend 0.5
#    -endopen 10.0
#    -endextend 0.5
#    -aformat3 pair
#    -sprotein1
#    -sprotein2
# Align_format: pair
# Report_file: stdout
########################################

#=======================================
#
# Aligned_sequences: 2
# 1: Geph_G
# 2: Drosophila_melanogaster
# Matrix: EBLOSUM62
# Gap_penalty: 10.0
# Extend_penalty: 0.5
#
# Length: 633
# Identity:     111/633 (17.5%)
# Similarity:   159/633 (25.1%)
# Gaps:         348/633 (55.0%)
# Score: 376.0
# 
#
#=======================================

Geph_G             1 mategmiltnhdhqirvgvltvsdscfrnlaedrsginlkdlvqdpsllg     50
                                ...|..||||:||:|::...:|.||..|:.|:.:  ...
Drosophila_me      1 -----------MESITFGVLTISDTCWQEPEKDTSGPILRQLIGE--TFA     37

Geph_G            51 gtisaykivpdeieeiketlidwcdekelnlilttggtgfaprdvtpekf    100
                     .|.....|||||.:.|::.|..|.|.:||.:|||||||||||||||||  
Drosophila_me     38 NTQVIGNIVPDEKDIIQQELRKWIDREELRVILTTGGTGFAPRDVTPE--     85

Geph_G           101 ptfpfcglqkgatkeviereapgmalamlmgslnvtplgmlsrpvcgirg    150
                                ||::::|:|.|.:::.:.:.|:..|....|||.:|||.|
Drosophila_me     86 -----------ATRQLLEKECPQLSMYITLESIKQTQYAALSRGLCGIAG    124

Geph_G           151 ktliinlpgskkgsqecfqfilpalphaidllrdaivkvkevhdele---    197
                     .|||:|||||:|..:||||.|...||||:.|:.|.:..|::.|.|::   
Drosophila_me    125 NTLILNLPGSEKAVKECFQTISALLPHAVHLIGDDVSLVRKTHAEVQGSA    174

Geph_G           198 ----------------dlpspppplspppttsphkqtedkgvqcee----    227
                                     |..||.|.|......|....|..|.....:    
Drosophila_me    175 QKSHICPHKTGTGTDSDRNSPYPMLPVQEVLSIIFNTVQKTANLNKILLE    224

Geph_G           228 ----------eeeekkdsgvastedsssshitaaalaakipdsi------    261
                               ....|....:.||..|.:..:.....|...|:|:      
Drosophila_me    225 MNAPVNIPPFRASIKDGYAMKSTGFSGTKRVLGCIAAGDSPNSLPLAEDE    274

Geph_G           262 ---isrg----------vqvlprdtaslsttpses-------pra-----    286
                        |:.|          |||.......|.....||       |:|     
Drosophila_me    275 CYKINTGAPLPLEADCVVQVEDTKLLQLDKNGQESLVDILVEPQAGLDVR    324

Geph_G           287 ------qatsrlstascptpkqirrpdeskgvasrvg-------------    317
                           ....|:..|..|:|..:      |.:.:.||             
Drosophila_me    325 PVGYDLSTNDRIFPALDPSPVVV------KSLLASVGNRLILSKPKVAIV    368

Geph_G           318 --------------------------------------------------    317
                                                                       
Drosophila_me    369 STGSELCSPRNQLTPGKIFDSNTTMLTELLVYFGFNCMHTCVLSDSFQRT    418

Geph_G           318 --------------------------------------------------    317
                                                                       
Drosophila_me    419 KESLLELFEVVDFVICSGGVSMGDKDFVKSVLEDLQFRIHCGRVNIKPGK    468

Geph_G           318 --------------------------------------------------    317
                                                                       
Drosophila_me    469 PMTFASRKDKYFFGLPGNPVSAFVTFHLFALPAIRFAAGWDRCKCSLSVL    518

Geph_G           318 --------------------------------------------------    317
                                                                       
Drosophila_me    519 NVKLLNDFSLDSRPEFVRASVISKSGELYASVNGNQISSRLQSIVGADVL    568

Geph_G           318 ---------------------------------    317
                                                      
Drosophila_me    569 INLPARTSDRPLAKAGEIFPASVLRFDFISKYE    601


#---------------------------------------
#---------------------------------------
```
