## Supplementary material for "Phylogenetic based dissection of eukaryotic Mo-insertase functionality: From mechanism to complex assembly": Data file S3: Ephemera_danica (KAF4523361.1).out

```
########################################
# Program: needle
# Rundate: Wed 19 Feb 2025 11:46:44
# Commandline: needle
#    -auto
#    -stdout
#    -asequence emboss_needle-I20250219-114544-0898-29219610-p1m.asequence
#    -bsequence emboss_needle-I20250219-114544-0898-29219610-p1m.bsequence
#    -datafile EBLOSUM62
#    -gapopen 10.0
#    -gapextend 0.5
#    -endopen 10.0
#    -endextend 0.5
#    -aformat3 pair
#    -sprotein1
#    -sprotein2
# Align_format: pair
# Report_file: stdout
########################################

#=======================================
#
# Aligned_sequences: 2
# 1: Geph_G
# 2: Ephemera_danica
# Matrix: EBLOSUM62
# Gap_penalty: 10.0
# Extend_penalty: 0.5
#
# Length: 652
# Identity:      57/652 ( 8.7%)
# Similarity:    87/652 (13.3%)
# Gaps:         492/652 (75.5%)
# Score: 139.5
# 
#
#=======================================

Geph_G             1 mategmiltnhdhqirvgvltvsdscfrnlaedrsginlkdlvqdpsllg     50
                                                                       
Ephemera_dani      1 --------------------------------------------------      0

Geph_G            51 gtisaykivpdeieeiketlidwcdekelnlilttggtgfaprdvtpekf    100
                                                                       
Ephemera_dani      1 --------------------------------------------------      0

Geph_G           101 ptfpfcglqkgatkeviereapgmalamlmgslnvtplgmlsrpvcgirg    150
                                                                       
Ephemera_dani      1 --------------------------------------------------      0

Geph_G           151 ktliinlpgskkgsqecfqfilpalphaidllrdaivkvkevhdele---    197
                       :|||||||.|||.|...|.||.:|||:.||||....||..||:::   
Ephemera_dani      1 --MIINLPGSTKGSVEMATFALPGIPHAVSLLRDDKQSVKAAHDKIQSSH     48

Geph_G           198 -------------dlpspppplspppttsphkqte-dkgvqceeeeeekk    233
                                  ||..    ::.....||:...| ||.|....:..:..
Ephemera_dani     49 CHHHCHNQADSSVDLTQ----VARRARESPYPMVEMDKAVAMVLQHAKGL     94

Geph_G           234 dsgvastedsssshitaaalaak--ipd--siisrgvqvlprdta-----    274
                     .|.:.....::...:||.::.|.  :|.  :.:..|..|:..|.|     
Ephemera_dani     95 ASPITVPLRAAVGFVTAQSVRASEDLPPFRASVKDGYAVITADGAGPRQV    144

Geph_G           275 ---slsttpsespraqa--tsrlstascptp------------kqirrpd    307
                        |.:..|.||...::  .:|::|.: |.|            |.:|..|
Ephemera_dani    145 VGNSFAGNPLESCELKSGQCARVTTGA-PVPAGSDAVVQVEDTKLLREAD    193

Geph_G           308 eskg-------vasrvg---------------------------------    317
                     |.|.       .|..:|                                 
Ephemera_dani    194 EGKTELEIEILKAPSLGQDIRPIGSDMKKGQIVVEQNAVLNSPQIGLIAA    243

Geph_G           318 --------------------------------------------------    317
                                                                       
Ephemera_dani    244 SGVSEVQVYSLPQVAVLSTGDEVQDPGLSSRPGCIFDSNRPMLLALLQQN    293

Geph_G           318 --------------------------------------------------    317
                                                                       
Ephemera_dani    294 GFPVHDMGIILDDPGEVLSKLREAMNTCDVVITSGGVSMGEKDYLKQVLV    343

Geph_G           318 --------------------------------------------------    317
                                                                       
Ephemera_dani    344 KDLGAQIHFGRVQMKPGKPTTFATCQYQGKKKLLFALPGNPVSAAVTSYL    393

Geph_G           318 --------------------------------------------------    317
                                                                       
Ephemera_dani    394 FTLPALRAMAGCPNPDNTFNITAKLGSEVRLDPRPEYCRAVLEWPKPPSA    443

Geph_G           318 --------------------------------------------------    317
                                                                       
Ephemera_dani    444 ELPTAHLTGHQASSRLLSMHSANVLLVLPPRTEQQKLLPAGTLVSAMILM    493

Geph_G           318 --    317
                       
Ephemera_dani    494 HH    495


#---------------------------------------
#---------------------------------------
```
