## Supplementary material for "Phylogenetic based dissection of eukaryotic Mo-insertase functionality: From mechanism to complex assembly": Data file S3: Eriocheir_sinensis (XP_050734795.1).out

```
########################################
# Program: needle
# Rundate: Wed 19 Feb 2025 11:48:56
# Commandline: needle
#    -auto
#    -stdout
#    -asequence emboss_needle-I20250219-114830-0198-37181255-p1m.asequence
#    -bsequence emboss_needle-I20250219-114830-0198-37181255-p1m.bsequence
#    -datafile EBLOSUM62
#    -gapopen 10.0
#    -gapextend 0.5
#    -endopen 10.0
#    -endextend 0.5
#    -aformat3 pair
#    -sprotein1
#    -sprotein2
# Align_format: pair
# Report_file: stdout
########################################

#=======================================
#
# Aligned_sequences: 2
# 1: Geph_G
# 2: Eriocheir_sinensis
# Matrix: EBLOSUM62
# Gap_penalty: 10.0
# Extend_penalty: 0.5
#
# Length: 685
# Identity:     129/685 (18.8%)
# Similarity:   170/685 (24.8%)
# Gaps:         411/685 (60.0%)
# Score: 480.0
# 
#
#=======================================

Geph_G             1 mategmiltnhdhqirvgvltvsdscfrnlaedrsginlkdlvqdpsllg     50
                               ....|:||||||||.|.:..|:|..|.|||.||...:|..
Eriocheir_sin      1 ----------MPQVIKVGVLTVSDRCSQGKAQDEGGANLKALVDGGALFK     40

Geph_G            51 gtisaykivpdeieeiketlidwcdekelnlilttggtgfaprdvtpekf    100
                     |.:..|..|.|:.|.|::.|::||.| |:.|||||||||||.||||||  
Eriocheir_sin     41 GKVCKYSCVSDDHELIRDKLMEWCSE-EVQLILTTGGTGFAQRDVTPE--     87

Geph_G           101 ptfpfcglqkgatkeviereapgmalamlmgslnvtplgmlsrpvcgirg    150
                                |.||||||||||::..||..||.||||.||||||||:||
Eriocheir_sin     88 -----------AVKEVIEREAPGLSTCMLTESLKVTPLAMLSRPVCGMRG    126

Geph_G           151 ktliinlpgskkgsqecfqfilpalphaidll---rdai-----------    186
                     ||||..||||:|||:||.:||.||:.||:.|:   :|.:           
Eriocheir_sin    127 KTLIATLPGSRKGSEECLRFISPAISHAVSLIMGWKDEVETTHIALQSEG    176

Geph_G           187 vkvkev----------------------hdeledlpspppplspppttsp    214
                     ||...:                      |.|.::..:....:|..|..||
Eriocheir_sin    177 VKGGSITGHHHHHHHHHHCGLHQHHHHHHQESDESKADVSHISRRPRKSP    226

Geph_G           215 hkqte-dkgvqceeeeeekkdsgvastedsssshitaaala----akip-    258
                     :...: .:.|:......|     :..||...:.:.....||    ||.| 
Eriocheir_sin    227 YPMIQVSQAVEIVLSHAE-----LCITETIHTKNALGFVLAENIHAKDPL    271

Geph_G           259 ---dsiisrgvqvlprdtaslsttpsespraqatsrlstascptpkqirr    305
                        .:.|..|..||..|.|.|.....:          |||.| :|.::  
Eriocheir_sin    272 PPFPASIKDGYAVLASDGAGLRAVKGD----------STAGC-SPGKL--    308

Geph_G           306 pdeskgvasrvg--------------------------------------    317
                      :.:.|...||.                                      
Eriocheir_sin    309 -EVTSGTCVRVNTGAPVPSGADAVVQVEDTELTKDADDGCVELEIKILKT    357

Geph_G           318 --------------------------------------------------    317
                                                                       
Eriocheir_sin    358 PQAGQDIRPVGCDIAAGEKILPKGTLLGPSEMGLLATVGVTSVLVVRKPV    407

Geph_G           318 --------------------------------------------------    317
                                                                       
Eriocheir_sin    408 VAILSTGNELQDPGEPLQEGHIRDSNKTTIMSLLQQHGFPVLDAGIARDQ    457

Geph_G           318 --------------------------------------------------    317
                                                                       
Eriocheir_sin    458 PTALLKSLRNAFSHADILVTTGGVSMGERDILRPVLSSDFDAQIHFAQVF    507

Geph_G           318 --------------------------------------------------    317
                                                                       
Eriocheir_sin    508 MKPGKPTTFASCYYHGKKKLVLGLPGNPVSATVTSILYLLPLCRKMSGRA    557

Geph_G           318 --------------------------------------------------    317
                                                                       
Eriocheir_sin    558 VCENTCIKAKLTETIQLDPRPEYHRAFLSWQPDADLPFAYSTGNQLSSRL    607

Geph_G           318 -----------------------------------    317
                                                        
Eriocheir_sin    608 LSMASAQGLLKLPPASPENKCLGEGTTVEAILMGM    642


#---------------------------------------
#---------------------------------------
```
