## Supplementary material for "Phylogenetic based dissection of eukaryotic Mo-insertase functionality: From mechanism to complex assembly": Data file S3: Eufriesea_mexicana (XP_017757998.1).out

```
########################################
# Program: needle
# Rundate: Wed 19 Feb 2025 12:03:39
# Commandline: needle
#    -auto
#    -stdout
#    -asequence emboss_needle-I20250219-115233-0230-38209515-p1m.asequence
#    -bsequence emboss_needle-I20250219-115233-0230-38209515-p1m.bsequence
#    -datafile EBLOSUM62
#    -gapopen 10.0
#    -gapextend 0.5
#    -endopen 10.0
#    -endextend 0.5
#    -aformat3 pair
#    -sprotein1
#    -sprotein2
# Align_format: pair
# Report_file: stdout
########################################

#=======================================
#
# Aligned_sequences: 2
# 1: Geph_G
# 2: Eufriesea_mexicana
# Matrix: EBLOSUM62
# Gap_penalty: 10.0
# Extend_penalty: 0.5
#
# Length: 673
# Identity:     117/673 (17.4%)
# Similarity:   159/673 (23.6%)
# Gaps:         402/673 (59.7%)
# Score: 443.5
# 
#
#=======================================

Geph_G             1 mategmiltnhdhqirvgvltvsdscfrnlaedrsginlkdlvqdp----     46
                                ...||..:|||||||:::..||:||..::..::|.    
Eufriesea_mex      1 -----------MDPIRFALLTVSDSCYKHKNEDKSGYEIEQYIKDEKSEI     39

Geph_G            47 -sllggtisaykivpdeieeiketlidwcdekelnlilttggtgfaprdv     95
                      .:|.|.|....|||||...|||.||.|.|.:::::|||.|||||..|||
Eufriesea_mex     40 GKILKGQIYHKSIVPDEEYLIKENLISWSDSRQVDVILTIGGTGFCKRDV     89

Geph_G            96 tpekfptfpfcglqkgatkeviereapgmalamlmgslnvtplgmlsrpv    145
                     |||             |||::|.:||||:..||.|..|.:|.:.||||.|
Eufriesea_mex     90 TPE-------------ATKQIIHKEAPGLVTAMQMFCLKITSMAMLSRAV    126

Geph_G           146 cgirgktliinlpgskkgsqecfqfilpalphaidllrdaivkvkevhde    195
                     ||||.||||||||||.|.::||...|.||:|||:||:||...::|..|..
Eufriesea_mex    127 CGIRDKTLIINLPGSPKAAKECLSVIAPAIPHAVDLIRDNKERIKNTHGN    176

Geph_G           196 led-------lpsppppl-------------spppttsph-------kqt    218
                     :::       ||.....:             ||.|..|..       |..
Eufriesea_mex    177 MQNNIGAEISLPGRQDKILSCLSNVVERNRESPYPMISVKEALELICKHV    226

Geph_G           219 edkgvqceeeeeekkdsgvastedsssshitaaalaakipdsiisrgvqv    268
                     |...::.:|:.|  |..|....:|..|.: ......|.|.|     |..|
Eufriesea_mex    227 EPLSIKSDEDLE--KCHGKILDDDLHSKY-DLPPFRASIKD-----GYAV    268

Geph_G           269 lprdtaslsttpsespraqatsrlstascptpkqirrpdeskgvasrvg-    317
                     |..|...         |.:..|.:......|..::     ..|...||. 
Eufriesea_mex    269 LASDGKG---------RRKVLSGIKAGGSATAIKL-----EPGTCVRVNT    304

Geph_G           318 --------------------------------------------------    317
                                                                       
Eufriesea_mex    305 GAPIPDDATAVIQVEDTKLVNTTSDNMEETEIEIITVVQSGQDIRPIGCD    354

Geph_G           318 --------------------------------------------------    317
                                                                       
Eufriesea_mex    355 IKKGELILTSGTKLGAVELGLAAACGYKKVSVIDLPKIGVLSTGDELQCP    404

Geph_G           318 --------------------------------------------------    317
                                                                       
Eufriesea_mex    405 GMVLMPGHIYDSNKITLLTMLQENGFDPLDMGIAVDDEDVMVHKIKHALK    454

Geph_G           318 --------------------------------------------------    317
                                                                       
Eufriesea_mex    455 QVDVLITSGSVSMGDRDMLKPILQHYFNATIHFGRVNMKPGKPTTFATCS    504

Geph_G           318 --------------------------------------------------    317
                                                                       
Eufriesea_mex    505 FQNKKKYILGLPGNPVSATVTMNLFALPLIKQLCKDFSTPIILKTKLVSS    554

Geph_G           318 --------------------------------------------------    317
                                                                       
Eufriesea_mex    555 YNLDPRPEYARAILTWTNSDTLPLAHSTGNQISSRLLSCKSANALLMLPG    604

Geph_G           318 -----------------------    317
                                            
Eufriesea_mex    605 RKAEKSTLQPGDIVEAMLLRFTQ    627


#---------------------------------------
#---------------------------------------
```
