## Supplementary material for "Phylogenetic based dissection of eukaryotic Mo-insertase functionality: From mechanism to complex assembly": Data file S3: Exocentrus_adspersus (KAJ8922790.1).out

```
########################################
# Program: needle
# Rundate: Wed 19 Feb 2025 12:03:39
# Commandline: needle
#    -auto
#    -stdout
#    -asequence emboss_needle-I20250219-115242-0976-13262027-p1m.asequence
#    -bsequence emboss_needle-I20250219-115242-0976-13262027-p1m.bsequence
#    -datafile EBLOSUM62
#    -gapopen 10.0
#    -gapextend 0.5
#    -endopen 10.0
#    -endextend 0.5
#    -aformat3 pair
#    -sprotein1
#    -sprotein2
# Align_format: pair
# Report_file: stdout
########################################

#=======================================
#
# Aligned_sequences: 2
# 1: Geph_G
# 2: Exocentrus_adspersus
# Matrix: EBLOSUM62
# Gap_penalty: 10.0
# Extend_penalty: 0.5
#
# Length: 665
# Identity:     117/665 (17.6%)
# Similarity:   161/665 (24.2%)
# Gaps:         398/665 (59.8%)
# Score: 428.5
# 
#
#=======================================

Geph_G             1 mategmiltnhdhqirvgvltvsdscfrnlaedrsginlkdlvqd--psl     48
                                ...:..|:|||||:|||....|.:|..|:..::.  |..
Exocentrus_ad      1 -----------MEALSFGILTVSDTCFRKQKADTAGPRLQSEIEKHFPHC     39

Geph_G            49 lggtisaykivpdeieeiketlidwcdekelnlilttggtgfaprdvtpe     98
                     .    ...|.|||||||||..|..|....|.|::.|.|||||:|||||||
Exocentrus_ad     40 K----FFKKTVPDEIEEIKAALDSWIKFFECNVVFTVGGTGFSPRDVTPE     85

Geph_G            99 kfptfpfcglqkgatkeviereapgmalamlmgslnvtplgmlsrpvcgi    148
                                  |||.:||:||||:|..|:..||.|||:.||||.||||
Exocentrus_ad     86 -------------ATKAIIEKEAPGLAYTMVSKSLAVTPMAMLSRAVCGI    122

Geph_G           149 rgktliinlpgskkgsqecfqfilpalphaidllrdaivkvkevhdeled    198
                     |||||::|||||.|.:.|||.|||.::|||:.||.:....|:..|.::::
Exocentrus_ad    123 RGKTLVVNLPGSAKAAVECFGFILDSIPHAVALLTEHQELVQSAHSKMQE    172

Geph_G           199 lpspppplspppt----------tsphkqte-dkgv-----qceee-eee    231
                     :.:|....:....          |||:...| |:.:     :|... |.|
Exocentrus_ad    173 VKAPAADSTKSKVKLDCAANRNRTSPYPMLEVDEALEKVLRECRPTLESE    222

Geph_G           232 kkdsgvastedsssshitaaalaakip---------dsiisr-----gvq    267
                     :.|.      |.:.:.|.|..:.|:.|         |....|     |.:
Exocentrus_ad    223 EVDF------DKAMNRILAEDVYAEEPVPPFRASIKDGYAVRAADGVGEK    266

Geph_G           268 vlprdtaslsttpsespraqatsrlstascptpkqirrpdeskgvasrvg    317
                     .:.|.||:..|...|..:.....|:||                |.|...|
Exocentrus_ad    267 FVRRVTAAGDTPCQEELKEGEVIRIST----------------GAAIPAG    300

Geph_G           318 --------------------------------------------------    317
                                                                       
Exocentrus_ad    301 ADAVVQVEDTTLVEKSQDGAEELKIQINVEPKAGQDIREIGSDISAGELV    350

Geph_G           318 --------------------------------------------------    317
                                                                       
Exocentrus_ad    351 LQMYNRVTPAYVGVLAMLGKTRVKVFKRASIGILSTGNELKAPNEDLKPG    400

Geph_G           318 --------------------------------------------------    317
                                                                       
Exocentrus_ad    401 QIRDSNKVTLINLLKKYSYESNDCGVARDDPDSVKTVLEKALSSNDVVIT    450

Geph_G           318 --------------------------------------------------    317
                                                                       
Exocentrus_ad    451 TGGVSMGEYDIVKQVLEKDFGAIIHFARINMKPGKPTTFATLAYKGCHKI    500

Geph_G           318 --------------------------------------------------    317
                                                                       
Exocentrus_ad    501 FFGLPGNPVSCCVTSLLFVIPVLKYMERSKIYEFPVSSVRIPILKNNDIR    550

Geph_G           318 --------------------------------------------------    317
                                                                       
Exocentrus_ad    551 PEYHRVAVKVETDGELVGKSTGNQISSRLNSLADANGLAIVTNTTNKLHP    600

Geph_G           318 ---------------    317
                                    
Exocentrus_ad    601 YTYDKYKVILFDDLL    615


#---------------------------------------
#---------------------------------------
```
