## Supplementary material for "Phylogenetic based dissection of eukaryotic Mo-insertase functionality: From mechanism to complex assembly": Data file S3: Fragment_Trichuris_trichiura (CDW51849.1).out

```
########################################
# Program: needle
# Rundate: Wed 19 Feb 2025 12:33:58
# Commandline: needle
#    -auto
#    -stdout
#    -asequence emboss_needle-I20250219-123353-0969-26291042-p1m.asequence
#    -bsequence emboss_needle-I20250219-123353-0969-26291042-p1m.bsequence
#    -datafile EBLOSUM62
#    -gapopen 10.0
#    -gapextend 0.5
#    -endopen 10.0
#    -endextend 0.5
#    -aformat3 pair
#    -sprotein1
#    -sprotein2
# Align_format: pair
# Report_file: stdout
########################################

#=======================================
#
# Aligned_sequences: 2
# 1: Geph_G
# 2: Trichuris_trichiura
# Matrix: EBLOSUM62
# Gap_penalty: 10.0
# Extend_penalty: 0.5
#
# Length: 447
# Identity:      59/447 (13.2%)
# Similarity:   103/447 (23.0%)
# Gaps:         230/447 (51.5%)
# Score: 34.0
# 
#
#=======================================

Geph_G             1 --------------------------------------------------      0
                                                                       
Trichuris_tri      1 MLPVDEALKVIFEELKTYEKQSVLLPVDSANDHVLTEPVYSPEPLPAFAA     50

Geph_G             1 ---------------------------mategmiltnhdhqi--------     15
                                                :.:.|..||:.:..:        
Trichuris_tri     51 SIKDGYALLMVTDFERQIGCDVAMGECILSAGFRLTSSETSVLNSVGVRD    100

Geph_G            16 -------rvgvltvsds-cfrnl-------aedrsginlkdlvqdpsllg     50
                            .:|:::..|. |..::       ..|.:...|..|:::.   |
Trichuris_tri    101 VKVAKKPSIGIVSTGDEICEHSINPLPYGKVRDTNRPMLISLMREH---G    147

Geph_G            51 gtisaykivpdeieei----ketlidwcdekelnlilttggtgfaprdvt     96
                     .....:.|||||.:.|    |...      |..::|:::||.....||: 
Trichuris_tri    148 FGADDFGIVPDEPDSILALFKMAF------KSADVIISSGGMSMGDRDL-    190

Geph_G            97 pekfptfpfcglqkgatkeviereapgmalamlmgslnvtplgmlsrpvc    146
                                     .|||:.::   :...:..|.:.:.|    .:|..
Trichuris_tri    191 ----------------LKEVLMQD---LGFKLHFGRVFMKP----GKPTA    217

Geph_G           147 girg-----ktliinlpgskkg----sqecfqfilpal-----phaidll    182
                     .:.|     |.....|||:...    :..|   :||||     .|. |..
Trichuris_tri    218 FMSGYMYDRKKFFFGLPGNPVSAWVTAHVC---VLPALFRMEGQHC-DPF    263

Geph_G           183 rdaivkvkevhdeledlpspppplspppttsphkqtedkgvqceeeeeek    232
                     ....|.|...:|           |.|.|.......:.|.|.  :....:.
Trichuris_tri    264 PIVSVTVDSSYD-----------LDPRPEYVRAFYSADGGT--KSWHAKI    300

Geph_G           233 kdsgvastedsssshitaaal------------aakipdsiisrgvqvlp    270
                     .|...:|:...|..|.....:            |.:|...||.| :.|  
Trichuris_tri    301 FDHNQSSSRLMSIRHTNMLLMLPQWTVERTKINAGEIVQGIIVR-LHV--    347

Geph_G           271 rdtaslsttpsespraqatsrlstascptpkqirrpdeskgvasrvg    317
                                                                    
Trichuris_tri    348 -----------------------------------------------    347


#---------------------------------------
#---------------------------------------
```
