## Supplementary material for "Phylogenetic based dissection of eukaryotic Mo-insertase functionality: From mechanism to complex assembly": Data file S3: Haliotis_rubra (XP_046575609.1).out

```
########################################
# Program: needle
# Rundate: Wed 19 Feb 2025 12:03:39
# Commandline: needle
#    -auto
#    -stdout
#    -asequence emboss_needle-I20250219-115254-0587-85580985-p1m.asequence
#    -bsequence emboss_needle-I20250219-115254-0587-85580985-p1m.bsequence
#    -datafile EBLOSUM62
#    -gapopen 10.0
#    -gapextend 0.5
#    -endopen 10.0
#    -endextend 0.5
#    -aformat3 pair
#    -sprotein1
#    -sprotein2
# Align_format: pair
# Report_file: stdout
########################################

#=======================================
#
# Aligned_sequences: 2
# 1: Geph_G
# 2: Haliotis_rubra
# Matrix: EBLOSUM62
# Gap_penalty: 10.0
# Extend_penalty: 0.5
#
# Length: 734
# Identity:     121/734 (16.5%)
# Similarity:   170/734 (23.2%)
# Gaps:         445/734 (60.6%)
# Score: 471.0
# 
#
#=======================================

Geph_G             1 mategmiltnhdhqirvgvltvsdscfrnlaedrsginlkdlvqdpsllg     50
                     ||............||||:||||||||....||:||.|||.|:::..|:.
Haliotis_rubr      1 MAESSGDSEREGKAIRVGILTVSDSCFSGQVEDKSGQNLKSLIEEKKLIN     50

Geph_G            51 gtisaykivpdeieeiketlidwcdekelnlilttggtgfaprdvtpekf    100
                     |.:...:|||||::.||:.||||.|..:|:|||:||||||..||||||  
Haliotis_rubr     51 GEVCVKEIVPDEVQRIKDLLIDWTDNLKLDLILSTGGTGFTARDVTPE--     98

Geph_G           101 ptfpfcglqkgatkeviereapgmalamlmgslnvtplgmlsrpvcgirg    150
                                |||.|::|:|.|:.:|||.||||:|||.||||..||||.
Haliotis_rubr     99 -----------ATKAVLDRDALGITVAMLTGSLNITPLAMLSRLTCGIRK    137

Geph_G           151 ktliinlpgskkgsqecfqfilpalphaidllrdaivkvkevhdeledlp    200
                     .|||||||||.|||:|||:|....:.||:|.|:.:...|:..|.:|::  
Haliotis_rubr    138 STLIINLPGSTKGSEECFRFAAVGVSHAVDQLQGSRESVRSTHADLQE--    185

Geph_G           201 spppplspppttsphkqtedkgvqceeee-----------eekkdsgvas    239
                                 ...:.||...:|...:|           :||...|...
Haliotis_rubr    186 ------------EGIRSTEPGQIQMGTDEHSSHHHHGNHHQEKHHHGHHH    223

Geph_G           240 tedsssshit--------------------------------aaalaaki    257
                     .......|..                                .......:
Haliotis_rubr    224 HHHGHDHHGNHGHHHHHGNHGHNHHHGNNGHDHHHHHNHDGHGDGHHHNL    273

Geph_G           258 pdsiisrgvqvlprdt--------aslsttpsespraqatsrlstasc--    297
                     ...:.:..|...||::        .:::|...::| ..|...:|...|  
Haliotis_rubr    274 KSQVDANRVAYRPRESPYPIVEVDVAVNTVLDKAP-VLAAETISFRECLG    322

Geph_G           298 --------------ptpkqirr-----pdeskgvasrvg-----------    317
                                   |.|..|:.     ..:..|:...:|           
Haliotis_rubr    323 RHLAEDVFARDPLPPFPASIKDGYAVIASDGDGLRQVIGDSTAGDVPTRE    372

Geph_G           318 --------------------------------------------------    317
                                                                       
Haliotis_rubr    373 VTPGFCMRINTGAPLPPGADAVIQVEDTVLTKHSEDGQEELEIKLMTVPK    422

Geph_G           318 --------------------------------------------------    317
                                                                       
Haliotis_rubr    423 KAQDIRQVGSDIKKGQKVLSQGHKLGPSELGLLATVGVTSVSCYRMPLVG    472

Geph_G           318 --------------------------------------------------    317
                                                                       
Haliotis_rubr    473 VMSTGNELLEPEDPVEEGKIRDCNRTTLLSQLKDYGVPTVDLGVARDSPD    522

Geph_G           318 --------------------------------------------------    317
                                                                       
Haliotis_rubr    523 ELMKALRRAIDSADVIVTTGGVSMGERDYLKQVLKKDFGADIHFARVFMK    572

Geph_G           318 --------------------------------------------------    317
                                                                       
Haliotis_rubr    573 PGKPTTFATLEHNGKRKLFFGLPGNPVSAIVTCNLYVIPVVAKMSGSPQP    622

Geph_G           318 --------------------------------------------------    317
                                                                       
Haliotis_rubr    623 KRTVLQAKISQDLRLDPRPEFHRAVVTWTPGEAIPEATSTGNQISSRLLS    672

Geph_G           318 ----------------------------------    317
                                                       
Haliotis_rubr    673 MSTANALLMLPPKSESKTALKKGDIVSAMVIGRL    706


#---------------------------------------
#---------------------------------------
```
