## Supplementary material for "Phylogenetic based dissection of eukaryotic Mo-insertase functionality: From mechanism to complex assembly": Data file S3: Haliotis_rufescens (XP_046338115.2).out

```
########################################
# Program: needle
# Rundate: Wed 19 Feb 2025 12:03:39
# Commandline: needle
#    -auto
#    -stdout
#    -asequence emboss_needle-I20250219-115317-0883-85336273-p1m.asequence
#    -bsequence emboss_needle-I20250219-115317-0883-85336273-p1m.bsequence
#    -datafile EBLOSUM62
#    -gapopen 10.0
#    -gapextend 0.5
#    -endopen 10.0
#    -endextend 0.5
#    -aformat3 pair
#    -sprotein1
#    -sprotein2
# Align_format: pair
# Report_file: stdout
########################################

#=======================================
#
# Aligned_sequences: 2
# 1: Geph_G
# 2: Haliotis_rufescens
# Matrix: EBLOSUM62
# Gap_penalty: 10.0
# Extend_penalty: 0.5
#
# Length: 749
# Identity:     123/749 (16.4%)
# Similarity:   168/749 (22.4%)
# Gaps:         462/749 (61.7%)
# Score: 457.0
# 
#
#=======================================

Geph_G             1 mategmiltnhdhqirvgvltvsdscfrnlaedrsginlkdlvqdpsllg     50
                     ||............||||:|||||.||....||:||.|||.|:::..|:.
Haliotis_rufe      1 MAESSGDSEREGKTIRVGILTVSDRCFSGQTEDKSGHNLKCLIEEKKLID     50

Geph_G            51 gtisaykivpdeieeiketlidwcdekelnlilttggtgfaprdvtpekf    100
                     |.:...:|||||:::||..||||.|..:|:|||:||||||..||||||  
Haliotis_rufe     51 GKVCVKEIVPDEVQKIKGLLIDWADNMKLDLILSTGGTGFTARDVTPE--     98

Geph_G           101 ptfpfcglqkgatkeviereapgmalamlmgslnvtplgmlsrpvcgirg    150
                                |||.|::|:|.|:.:|||.||||:|||.||||..||||.
Haliotis_rufe     99 -----------ATKAVLDRDALGITVAMLTGSLNITPLAMLSRLTCGIRK    137

Geph_G           151 ktliinlpgskkgsqecfqfilpalphaidllrdaivkvkevhdel--ed    198
                     .|||||||||.|||:|||:|....:.||||.|:.:...|:..|.:|  |.
Haliotis_rufe    138 STLIINLPGSTKGSEECFRFAAVGVSHAIDQLQGSRESVRSTHSDLQEEG    187

Geph_G           199 lpsppp---------plspppttsphkqtedkgvqceee-----------    228
                     :.|..|         .||.....:.|::....|.:....           
Haliotis_rufe    188 IHSNEPGQIQVGTEEHLSHHHHGNHHQEKHHHGHKHHHHHHGHDGNHGHH    237

Geph_G           229 ----------------------eeekkdsgvastedsssshitaaalaak    256
                                           :.....:|......|.::|........|
Haliotis_rufe    238 GNHGHDHNHGNNGHDHHHGSYGQNHHHGNGDHHHHHSHANHGDGHHHNVK    287

Geph_G           257 ipdsiisrgvqvlprdtaslsttpsespr--aqatsrlstascptpkqir    304
                              .||   |.:.::..|.|||.  .|....::|.....|..  
Haliotis_rufe    288 ---------SQV---DASCIAYRPRESPYPIIQVDEAVNTVLDKAPVL--    323

Geph_G           305 rpdeskgvasrvg-------------------------------------    317
                        .::.::.|.|                                     
Haliotis_rufe    324 ---SAETISFRDGLGRYLAEDVFARDPLPPFPASIKDGYAVIASDGDGLR    370

Geph_G           318 --------------------------------------------------    317
                                                                       
Haliotis_rufe    371 QVIGDSTAGDVPTREVTPGYCMRINTGAPLPPGADAVIQVEDTVLTKHSE    420

Geph_G           318 --------------------------------------------------    317
                                                                       
Haliotis_rufe    421 DGQEELEIKLMTVPKKAQDIRPVGSDIEKGQKVLGQGHKLGPSELGLLAT    470

Geph_G           318 --------------------------------------------------    317
                                                                       
Haliotis_rufe    471 VGVTSVSCYRRPTVGVMSTGNELLEPEDPVVEGKIRDSNRTSLLSQLKDY    520

Geph_G           318 --------------------------------------------------    317
                                                                       
Haliotis_rufe    521 GVPTVDLGVARDSPDELMKALRRAVDSADVIVTTGGVSMGERDYLKQVLH    570

Geph_G           318 --------------------------------------------------    317
                                                                       
Haliotis_rufe    571 KDFGADIHFGRVFMKPGKPTSFATLEHNGKRKLFFGLPGNPVSAIVTCNL    620

Geph_G           318 --------------------------------------------------    317
                                                                       
Haliotis_rufe    621 YVIPVVAKMSGSTQPRRTVLQAKISQDLRLDPRPEYHRAVLAWTPGKAFP    670

Geph_G           318 -------------------------------------------------    317
                                                                      
Haliotis_rufe    671 EATSTGNQISSRLLSMSTANALLMLPPKSASQTSLKKGDIVNAMVIGRL    719


#---------------------------------------
#---------------------------------------
```
