## Supplementary material for "Phylogenetic based dissection of eukaryotic Mo-insertase functionality: From mechanism to complex assembly": Data file S3: Homarus_americanus (XP_042227812.1).out

```
########################################
# Program: needle
# Rundate: Wed 19 Feb 2025 12:03:41
# Commandline: needle
#    -auto
#    -stdout
#    -asequence emboss_needle-I20250219-115346-0503-47038639-p1m.asequence
#    -bsequence emboss_needle-I20250219-115346-0503-47038639-p1m.bsequence
#    -datafile EBLOSUM62
#    -gapopen 10.0
#    -gapextend 0.5
#    -endopen 10.0
#    -endextend 0.5
#    -aformat3 pair
#    -sprotein1
#    -sprotein2
# Align_format: pair
# Report_file: stdout
########################################

#=======================================
#
# Aligned_sequences: 2
# 1: Geph_G
# 2: Homarus_americanus
# Matrix: EBLOSUM62
# Gap_penalty: 10.0
# Extend_penalty: 0.5
#
# Length: 689
# Identity:     142/689 (20.6%)
# Similarity:   181/689 (26.3%)
# Gaps:         414/689 (60.1%)
# Score: 551.0
# 
#
#=======================================

Geph_G             1 mategmiltnhdhqirvgvltvsdscfrnlaedrsginlkdlvqdpsllg     50
                               ....|:||||||||.|....|.|.||.||:.||...::.|
Homarus_ameri      1 ----------MSEIIKVGVLTVSDRCAAGEAVDESGANLQALVASGTVYG     40

Geph_G            51 gtisaykivpdeieeiketlidwcdekelnlilttggtgfaprdvtpekf    100
                     |.:|.|..:.||:..||||||:||||::|.||:|||||||.|||||||  
Homarus_ameri     41 GKVSKYMCIADELSLIKETLINWCDEEKLQLIITTGGTGFGPRDVTPE--     88

Geph_G           101 ptfpfcglqkgatkeviereapgmalamlmgslnvtplgmlsrpvcgirg    150
                                |.|:||||||||::..|:..||.||||.||||||||.||
Homarus_ameri     89 -----------AVKKVIEREAPGLSTCMITESLKVTPLAMLSRPVCGSRG    127

Geph_G           151 ktliinlpgskkgsqecfqfilpalphaidllrdaivkvkevhdeledlp    200
                     ||||:.||||||||:||.:||.||:|||:|||.....:|::.|..|:.:.
Homarus_ameri    128 KTLIVTLPGSKKGSEECLRFIAPAVPHAVDLLMGWKTRVEKTHSALQAVG    177

Geph_G           201 spppplspppttsphkqtedkgv-------qce------eeeeekkd---    234
                     .....:. .|...||    ..|:       .|.      |.:|.|.|   
Homarus_ameri    178 GHCEHIH-HPRAHPH----GHGLHHYHHHHHCHALGGEAENQESKADVSR    222

Geph_G           235 -sg--------vastedsss---sh-----------------itaaalaa    255
                      ||        :.|..::.|   ||                 :.|..:.|
Homarus_ameri    223 ISGRPRKSPYPMISVSEALSTVLSHAEQCANKTLPMQESLGFVLAQNIIA    272

Geph_G           256 kip----dsiisrgvqvlprdtaslsttpsespraqatsrlstascptpk    301
                     |.|    .:.|..|..||..|.|.|.|...:          |||.| :|:
Homarus_ameri    273 KDPLPPFPASIKDGYAVLASDGAGLRTVGGD----------STAGC-SPE    311

Geph_G           302 qirrpdeskgvasrvg----------------------------------    317
                     :.|   .|.|:..||.                                  
Homarus_ameri    312 KTR---VSSGMCIRVNTGAPVPAGADAVVQVEDTELVKEDDDGRKELEIK    358

Geph_G           318 --------------------------------------------------    317
                                                                       
Homarus_ameri    359 ILKVPNQGQDIRPLGCDIATGQKVLACGTLLGPAELGLLATVGVTEVLVV    408

Geph_G           318 --------------------------------------------------    317
                                                                       
Homarus_ameri    409 NKPTIAILSTGNELQEPGEPLREGHIRDSNKTTLMSLLRQYGYPVINAGI    458

Geph_G           318 --------------------------------------------------    317
                                                                       
Homarus_ameri    459 AKDDPTALLSSLKYAFSQADVLVTTGGVSMGERDILRPVLTTDFDAHIHF    508

Geph_G           318 --------------------------------------------------    317
                                                                       
Homarus_ameri    509 AQVFMKPGKPTTFATCQVNGRKKLILGLPGNPVSAVVTSTLYILPLCRKM    558

Geph_G           318 --------------------------------------------------    317
                                                                       
Homarus_ameri    559 SGRSDHMNTEIRAKLSESIQIDPRPEYHRATLCWHPGVDIPLAHSTGNQL    608

Geph_G           318 ---------------------------------------    317
                                                            
Homarus_ameri    609 SSRLLSLASAQALLKLPPATPEVKELAEGTVVDAILLEM    647


#---------------------------------------
#---------------------------------------
```
