## Supplementary material for "Phylogenetic based dissection of eukaryotic Mo-insertase functionality: From mechanism to complex assembly": Data file S3: Mya_arenaria (XP_052767335.1).out

```
########################################
# Program: needle
# Rundate: Wed 19 Feb 2025 12:26:39
# Commandline: needle
#    -auto
#    -stdout
#    -asequence emboss_needle-I20250219-122628-0396-54720072-p1m.asequence
#    -bsequence emboss_needle-I20250219-122628-0396-54720072-p1m.bsequence
#    -datafile EBLOSUM62
#    -gapopen 10.0
#    -gapextend 0.5
#    -endopen 10.0
#    -endextend 0.5
#    -aformat3 pair
#    -sprotein1
#    -sprotein2
# Align_format: pair
# Report_file: stdout
########################################

#=======================================
#
# Aligned_sequences: 2
# 1: Geph_G
# 2: Mya_arenaria
# Matrix: EBLOSUM62
# Gap_penalty: 10.0
# Extend_penalty: 0.5
#
# Length: 690
# Identity:     137/690 (19.9%)
# Similarity:   179/690 (25.9%)
# Gaps:         413/690 (59.9%)
# Score: 529.5
# 
#
#=======================================

Geph_G             1 mategmiltnhdhqirvgvltvsdscfrnlaedrsginlkdlvqdpsll-     49
                     ||::    .:...:|:||:|||||||....|||.||.|||.|.  .:|| 
Mya_arenaria       1 MASD----QSSAIEIKVGILTVSDSCHAGSAEDASGPNLKSLT--TTLLN     44

Geph_G            50 ggtisaykivpdeieeiketlidwcdekelnlilttggtgfaprdvtpek     99
                     .|.|:.:.:|||:::.||..|:.|.|.:.||::.|||||||||||.||| 
Mya_arenaria      45 NGVIAKHAVVPDDVDRIKAKLLSWSDVEHLNIVFTTGGTGFAPRDNTPE-     93

Geph_G           100 fptfpfcglqkgatkeviereapgmalamlmgslnvtplgmlsrpvcgir    149
                                 |||.||||||||:.:|||..||:|||:.||||||||||
Mya_arenaria      94 ------------ATKLVIEREAPGLMVAMLKASLDVTPMAMLSRPVCGIR    131

Geph_G           150 gktliinlpgskkgsqecfqfilpalphaidllrdaivkvkevh----de    195
                     |||:|||||||||||:|||:|:|||||||::|||..:.:|...|    .|
Mya_arenaria     132 GKTIIINLPGSKKGSEECFRFVLPALPHAVNLLRGDVQQVATTHRLVQGE    181

Geph_G           196 ledlpspppplspppttsphkqtedkgv-qceeeeeekkdsgvastedss    244
                     .....|.|...:....|.|.:....:.| :|..       |...|..|.|
Mya_arenaria     182 TSTAGSKPGQPTDDDVTRPERAPASQHVHRCPH-------SHAGSQVDVS    224

Geph_G           245 sshitaaalaakipdsiis---------rgvqvlprdtaslstt------    279
                         ..|....|.|..:||         :...:||.:|.|.::.      
Mya_arenaria     225 ----RVAYRPRKSPYPMISVAEAVDHVLKHAHILPLETVSFTSALGRYLA    270

Geph_G           280 -----------------------psespraqatsrlsta-----scptpk    301
                                            .|:....:..|..|||     .|..| 
Mya_arenaria     271 EDVFAKEPLPPFPASIKDGYAVIASDGAGTRLVSSASTAGDEPGGCVKP-    319

Geph_G           302 qirrpdeskgvasrvg----------------------------------    317
                              |...|:.                                  
Mya_arenaria     320 ---------GECVRINTGAPVPEGADAVVQVEDTLLERSTEDGTTELEIK    360

Geph_G           318 --------------------------------------------------    317
                                                                       
Mya_arenaria     361 VMVAPTVGQDIRKVGSDIAEGEKVLQKGQHLGPSEISILATVGVTEVNCF    410

Geph_G           318 --------------------------------------------------    317
                                                                       
Mya_arenaria     411 RQPVVGVMSTGNELCEPGSGLVPGRIRDSNRYTLMAALREHGFPYTDLGI    460

Geph_G           318 --------------------------------------------------    317
                                                                       
Mya_arenaria     461 AKDTPDALLGMMRSALDQVDIIVTSGGVSMGEKDLLRHVLEKDLGATVHF    510

Geph_G           318 --------------------------------------------------    317
                                                                       
Mya_arenaria     511 GRVLMKPGKPTTFATLVHEGRTKLFFGLPGNPVSATVTCNLYVIPAVNKM    560

Geph_G           318 --------------------------------------------------    317
                                                                       
Mya_arenaria     561 SGSSSPQRTIVKAKASETLRLDPRPEYHRVVLTWTQGSQLPEARSTGNQI    610

Geph_G           318 ----------------------------------------    317
                                                             
Mya_arenaria     611 SSRLLSVNSANALLLLPPGTAEKTEVAAGEILDAMIIARL    650


#---------------------------------------
#---------------------------------------
```
