## Supplementary material for "Phylogenetic based dissection of eukaryotic Mo-insertase functionality: From mechanism to complex assembly": Data file S3: Nymphon_striatum (KAG1655538.1).out

```
########################################
# Program: needle
# Rundate: Wed 19 Feb 2025 12:26:52
# Commandline: needle
#    -auto
#    -stdout
#    -asequence emboss_needle-I20250219-122639-0668-29466572-p1m.asequence
#    -bsequence emboss_needle-I20250219-122639-0668-29466572-p1m.bsequence
#    -datafile EBLOSUM62
#    -gapopen 10.0
#    -gapextend 0.5
#    -endopen 10.0
#    -endextend 0.5
#    -aformat3 pair
#    -sprotein1
#    -sprotein2
# Align_format: pair
# Report_file: stdout
########################################

#=======================================
#
# Aligned_sequences: 2
# 1: Geph_G
# 2: Nymphon_striatum
# Matrix: EBLOSUM62
# Gap_penalty: 10.0
# Extend_penalty: 0.5
#
# Length: 804
# Identity:     113/804 (14.1%)
# Similarity:   173/804 (21.5%)
# Gaps:         506/804 (62.9%)
# Score: 375.5
# 
#
#=======================================

Geph_G             1 ---------------mategmiltnhdhqirvgvltvsdscfrnlaedrs     35
                                    ....||::..   |.:.|:: :|||||.|..||:|
Nymphon_stria      1 MTMPKSILTRCQKGSKQVIGMVVCK---QGKPGMI-ISDSCFYNAVEDKS     46

Geph_G            36 ginlkdlvqdpsllggtisaykivpdeieeiketlidwcdekelnliltt     85
                     |.:|.||:.......|.:....||.|:|:.||..|...|||::||:::||
Nymphon_stria     47 GNDLVDLINKDQHFCGAVYKKIIVSDDIDAIKCVLEQLCDEEKLNVVITT     96

Geph_G            86 ggtgfaprdvtpekfptfpfcglqkgatkeviereapgmalamlmgslnv    135
                     ||||||.||||||             ||::||||.||.:..|:.:.||.:
Nymphon_stria     97 GGTGFAVRDVTPE-------------ATEKVIERHAPALMTAITLASLKI    133

Geph_G           136 tplgmlsrpvcgirgktliinlpgskkgsqecfqfilpalphaidllrd-    184
                     ....||||.:||||.||:|||||||.| :..|:....|.|.||:.|||| 
Nymphon_stria    134 HCNSMLSRSLCGIRKKTIIINLPGSPK-AVRCYDVFCPVLKHAVRLLRDM    182

Geph_G           185 -----aivkv-------------kevhde--ledlpsppppl--------    206
                          .::::             .|:.||  ||.|......:        
Nymphon_stria    183 TEEKGKLIQILKNNLKDLIFANKSELSDEVILEQLDRKKEAIMKQLGDML    232

Geph_G           207 ----------------spppttsphkqtedkgvqceeeeeekkdsgvast    240
                                     |.|..:|...:|.|:...|.:|..:.....:.:.
Nymphon_stria    233 LEQNDVKSKVSIEDVASRPRESSFVMKTMDEAFNCVKEHWQTIGCSIKTV    282

Geph_G           241 edsssshitaaalaaki--pdsi------isrgvqvlprd---------t    273
                     ...:...|.....|..:  .||:      |..|..|:..|         |
Nymphon_stria    283 NYDNLHEIVGYVFAEDVYSEDSLPPFPASIKDGYAVIAEDGKGIRKVMGT    332

Geph_G           274 aslsttpsespraqatsrlstascptp---kqirrpdeskgvasrvg---    317
                     ::..:.|.|:..:.:..|::|.: |.|   ..:.:.:::|.:.|..|   
Nymphon_stria    333 STAGSNPEETVVSGSCLRINTGA-PIPNGANAVIQIEDTKLLESCKGEEV    381

Geph_G           318 --------------------------------------------------    317
                                                                       
Nymphon_stria    382 KIELLKSPTVGQDIRPAGSDINKGDKVLCKNSVIGPGEIATAATIGHVYF    431

Geph_G           318 --------------------------------------------------    317
                                                                       
Nymphon_stria    432 KVFNKPTVAVLTTGNEIVEPWKTPGPGQIRDSNKSGLLALLRSQGFSAHD    481

Geph_G           318 --------------------------------------------------    317
                                                                       
Nymphon_stria    482 TKIASDDPTVLFRQLRECLGTVDVLVITGGVSMGEKVDFVKEVLIKDLGV    531

Geph_G           318 --------------------------------------------------    317
                                                                       
Nymphon_stria    532 NIHFGRICMKPGKPTTFGSVICNGKKRLIFGLPGNPVSAMVTAQLFVLPS    581

Geph_G           318 --------------------------------------------------    317
                                                                       
Nymphon_stria    582 LRAISGHPSPFPTTIKASLGVDRKLDPRPEYLRVTLHWDKENIMPVAVPT    631

Geph_G           318 --------------------------------------------------    317
                                                                       
Nymphon_stria    632 TPHQISSNVSSMVGVNGLAILPSSTSTQTKLEKGSTISVLIIDKAMFLLH    681

Geph_G           318 --------------------------------------------------    317
                                                                       
Nymphon_stria    682 LQYLLNHHFSHFGLYFQFLFVILGIIYEKIITEQSMICKICIAEHILTMQ    731

Geph_G           318 --------------------------------------------------    317
                                                                       
Nymphon_stria    732 SIIQGEVAKPAGWGFGVRRKLSEKLLSLAFSESTCGAFWELFQTIAKGIS    781

Geph_G           318 ----    317
                         
Nymphon_stria    782 PQLL    785


#---------------------------------------
#---------------------------------------
```
