## Supplementary material for "Phylogenetic based dissection of eukaryotic Mo-insertase functionality: From mechanism to complex assembly": Data file S3: Osmia_bicornis_bicornis (XP_029040615.1).out

```
########################################
# Program: needle
# Rundate: Wed 19 Feb 2025 12:26:58
# Commandline: needle
#    -auto
#    -stdout
#    -asequence emboss_needle-I20250219-122654-0922-81831853-p1m.asequence
#    -bsequence emboss_needle-I20250219-122654-0922-81831853-p1m.bsequence
#    -datafile EBLOSUM62
#    -gapopen 10.0
#    -gapextend 0.5
#    -endopen 10.0
#    -endextend 0.5
#    -aformat3 pair
#    -sprotein1
#    -sprotein2
# Align_format: pair
# Report_file: stdout
########################################

#=======================================
#
# Aligned_sequences: 2
# 1: Geph_G
# 2: Osmia_bicornis_bicornis
# Matrix: EBLOSUM62
# Gap_penalty: 10.0
# Extend_penalty: 0.5
#
# Length: 676
# Identity:     113/676 (16.7%)
# Similarity:   162/676 (24.0%)
# Gaps:         413/676 (61.1%)
# Score: 447.5
# 
#
#=======================================

Geph_G             1 mategmiltnhdhqirvgvltvsdscfrnlaedrsginlkdlvqdpsllg     50
                                .:.||.|:||||||||....||:||..::..::  .:|.
Osmia_bicorni      1 -----------MNSIRFGLLTVSDSCFEYKKEDKSGPEVETEIE--QILR     37

Geph_G            51 gtisaykivpdeieeiketlidwcdekelnlilttggtgfaprdvtpekf    100
                     |.|....||||:...|||.||.|.|...:::|.|.|||||:.||||||  
Osmia_bicorni     38 GQICHKSIVPDDAYAIKEKLISWSDSGHVDVIFTIGGTGFSKRDVTPE--     85

Geph_G           101 ptfpfcglqkgatkeviereapgmalamlmgslnvtplgmlsrpvcgirg    150
                                ||||:|::||||:.:||||.||.:||:.||||.:|||||
Osmia_bicorni     86 -----------ATKEIIQKEAPGIVIAMLMSSLQITPMAMLSRAICGIRG    124

Geph_G           151 ktliinlpgskkgsqecfqfilpalphaidllrdaivkvkevhdeledlp    200
                     :|:|||||||.|.::||...|.||:|||||||:|....:::.|..::   
Osmia_bicorni    125 RTIIINLPGSPKAAKECLSIIAPAIPHAIDLLKDNKESIRDAHGYIQ---    171

Geph_G           201 spppplspppttsphkqtedkgvqceeeeeekkdsgvastedsssshita    250
                                   :..||...||   |...|....:.|        ||.
Osmia_bicorni    172 --------------NDSTEKISVQ---ECRNKTSLCLGS--------ITK    196

Geph_G           251 aalaakipdsiisrgvqvlprdtaslsttpses-----------------    283
                     ....:..|...:...:|::.:....||...:|.                 
Osmia_bicorni    197 RNRESPYPMISVEEALQMILKYVEPLSNKSNEDLEKVHGKILNGNLYSKY    246

Geph_G           284 --praqatsrlstascptpkqirrp----deskgvasrvg----------    317
                       |..:|:.:...|......:.||.    .::.|||:.:.          
Osmia_bicorni    247 DLPPFRASIKDGYAVLANDGKGRRKVLNGIKAGGVATGINLQPGTCVRVN    296

Geph_G           318 --------------------------------------------------    317
                                                                       
Osmia_bicorni    297 TGAPIPDDATAVVQVEDTKLIKGTDDNTEEKEIEIMSEVKHGQDIRPIGC    346

Geph_G           318 --------------------------------------------------    317
                                                                       
Osmia_bicorni    347 DIKKGELILKAGTKLGAIELGLAAACGYKQVLITDVPKIGVLSTGDELQC    396

Geph_G           318 --------------------------------------------------    317
                                                                       
Osmia_bicorni    397 PGTALMPGHIYDSNKVTLLLMLRENGYDALDMGIAIDDEHVMVNKIKHAL    446

Geph_G           318 --------------------------------------------------    317
                                                                       
Osmia_bicorni    447 KQVDVLITSGSVSMGDRDMLKPILQHYFDATIHFGRVNMKPGKPTTFATC    496

Geph_G           318 --------------------------------------------------    317
                                                                       
Osmia_bicorni    497 MFQNRKKYLLCLPGNPVSATVTMYLFVLPLLKQLSKDYSTPTIVKAKLTS    546

Geph_G           318 --------------------------------------------------    317
                                                                       
Osmia_bicorni    547 SYNLDPRAEYVRAILKWTDTDTLPLAYSTGNQISSKLLSCRNANALLMLP    596

Geph_G           318 --------------------------    317
                                               
Osmia_bicorni    597 ARTTQKTVLQQGEVVQAMLLGFMQYT    622


#---------------------------------------
#---------------------------------------
```
