## Supplementary material for "Phylogenetic based dissection of eukaryotic Mo-insertase functionality: From mechanism to complex assembly": Data file S3: Pinctada_imbricata (KAK3092834.1).out

```
########################################
# Program: needle
# Rundate: Wed 19 Feb 2025 12:28:38
# Commandline: needle
#    -auto
#    -stdout
#    -asequence emboss_needle-I20250219-122829-0901-60396168-p1m.asequence
#    -bsequence emboss_needle-I20250219-122829-0901-60396168-p1m.bsequence
#    -datafile EBLOSUM62
#    -gapopen 10.0
#    -gapextend 0.5
#    -endopen 10.0
#    -endextend 0.5
#    -aformat3 pair
#    -sprotein1
#    -sprotein2
# Align_format: pair
# Report_file: stdout
########################################

#=======================================
#
# Aligned_sequences: 2
# 1: Geph_G
# 2: Pinctada_imbricata
# Matrix: EBLOSUM62
# Gap_penalty: 10.0
# Extend_penalty: 0.5
#
# Length: 568
# Identity:      65/568 (11.4%)
# Similarity:   108/568 (19.0%)
# Gaps:         355/568 (62.5%)
# Score: 46.5
# 
#
#=======================================

Geph_G             1 --------------------------------------------------      0
                                                                       
Pinctada_imbr      1 MIQNSIEEQGLDDMELISRIQFDIGRKQLCQVDATRVAYRPRKSTYPLIS     50

Geph_G             1 --------------------------------------------------      0
                                                                       
Pinctada_imbr     51 VEEALNIVLQDANILGTEMVHFKKSIGRILAEDVFAKDPLPPFPASIKDG    100

Geph_G             1 --------------------------------------------------      0
                                                                       
Pinctada_imbr    101 YAVLASDGDGMRLVAGDSTAGDVPKNKVMPGYCVRINTGAPLPSGADAVI    150

Geph_G             1 --------------------------------------------------      0
                                                                       
Pinctada_imbr    151 QVEDTLLERGSEDGREELEIKIMTVPKPGQDIRPVGSDIAKGEMILSKGQ    200

Geph_G             1 ---------mategmiltnhdhqirvgvltvsdscf---rnlae----dr     34
                              :||.|:.......|..|||::..:...   .:|.|    |.
Pinctada_imbr    201 NLGPAELGLLATVGVTSILCYQQPIVGVMSTGNELVEPTEDLQEGKIRDS    250

Geph_G            35 sginlkdlvqdpsllggtisaykivpdeieei-ketlidwcdekelnlil     83
                     :...|...:::.......:...|..||.:..: |:.|      :.:::|:
Pinctada_imbr    251 NRTTLISQIEEHGYHVIDLGIAKDTPDAVLALFKQAL------QSVDVIV    294

Geph_G            84 ttggtgfaprdvtpekfptfpfcglqkgatkeviere------------a    121
                     |:||.....:|:                 .|.|:|.:            .
Pinctada_imbr    295 TSGGVSMGEKDL-----------------LKHVLETDLKANIKFGRVFMK    327

Geph_G           122 pgmalamlmgslnvtplgmlsrpvcgirgktliinlpgskkgs-qecfqf    170
                     ||...|......|              ..|.:...|||:...| ..|..:
Pinctada_imbr    328 PGKPTAFATIEYN--------------NKKHIFFGLPGNPVSSIVTCNLY    363

Geph_G           171 ilpalp--haidllrdaivkvk-----------evh----deledlpspp    203
                     ::|||.  ....|.:..|||.|           |.|    ..|.|.|.| 
Pinctada_imbr    364 VIPALAKMSGNPLHQRTIVKAKLEKSVYLDPRPEYHRVVLQWLHDDPVP-    412

Geph_G           204 pplspppttsphkqtedkgvqceeeeeekkdsgvastedsssshitaaal    253
                                                      |||   |:.:.|::..|
Pinctada_imbr    413 ---------------------------------VAS---STGNQISSRLL    426

Geph_G           254 aakipdsiisrgvqvlprdtaslsttpsespra----qatsrlstascpt    299
                     :.:..::::               ..||::.||    :..||        
Pinctada_imbr    427 SMRTANALL---------------MLPSKNRRAADDGEGLSR--------    453

Geph_G           300 pkqirrpdeskgvasrvg    317
                         ||.|....|.|   
Pinctada_imbr    454 ----RRHDYRSFVIS---    464


#---------------------------------------
#---------------------------------------
```
