## Supplementary material for "Phylogenetic based dissection of eukaryotic Mo-insertase functionality: From mechanism to complex assembly": Data file S3: Potamilus_streckersoni (KAK3599643.1).out

```
########################################
# Program: needle
# Rundate: Wed 19 Feb 2025 12:33:50
# Commandline: needle
#    -auto
#    -stdout
#    -asequence emboss_needle-I20250219-123342-0565-27352220-p1m.asequence
#    -bsequence emboss_needle-I20250219-123342-0565-27352220-p1m.bsequence
#    -datafile EBLOSUM62
#    -gapopen 10.0
#    -gapextend 0.5
#    -endopen 10.0
#    -endextend 0.5
#    -aformat3 pair
#    -sprotein1
#    -sprotein2
# Align_format: pair
# Report_file: stdout
########################################

#=======================================
#
# Aligned_sequences: 2
# 1: Geph_G
# 2: Potamilus_streckersoni
# Matrix: EBLOSUM62
# Gap_penalty: 10.0
# Extend_penalty: 0.5
#
# Length: 729
# Identity:     143/729 (19.6%)
# Similarity:   183/729 (25.1%)
# Gaps:         464/729 (63.6%)
# Score: 538.0
# 
#
#=======================================

Geph_G             1 mategmiltnhdhqirvgvltvsdscfrnlaedrsginlkdlvqdpsll-     49
                     ||.:|     ....||||:|||||||::..|||.||.||:.|.:   || 
Potamilus_str      1 MANKG-----DKEDIRVGILTVSDSCYQGSAEDTSGPNLQKLTE---LLI     42

Geph_G            50 -ggtisaykivpdeieeiketlidwcdekelnlilttggtgfaprdvtpe     98
                      .|.::....||||.|.|::.||:|||::.::||.|||||||||||||||
Potamilus_str     43 NNGVVAVTARVPDEKEYIEKQLIEWCDKEMVHLIFTTGGTGFAPRDVTPE     92

Geph_G            99 kfptfpfcglqkgatkeviereapgmalamlmgslnvtplgmlsrpvcgi    148
                                  |||.|:|:|.||||||||..||::|||.||||.||||
Potamilus_str     93 -------------ATKSVVEKETPGMALAMLKSSLDITPLAMLSRLVCGI    129

Geph_G           149 rgktliinlpgskkgsqecfqfilpalphaidllrdaivkvkevhdeled    198
                     |.|||||||||||||::|||:|:|||:||||||:.|...:||..|.::: 
Potamilus_str    130 RKKTLIINLPGSKKGAEECFRFVLPAIPHAIDLITDRKSQVKSTHSKMQ-    178

Geph_G           199 lpspppplspppttsphkqtedkgvqce-eeeeekkdsgvastedssssh    247
                     :|                  :::|:..: .........|:..|.|.||.|
Potamilus_str    179 IP------------------QNQGLSLDISTGSSNLSQGIIPTADHSSKH    210

Geph_G           248 itaaalaakipdsiisr-----------------------gvqvlprdta    274
                     ..|.      ..|..||                       |..|   |..
Potamilus_str    211 HDAD------NSSFSSRAGSETGQGYQQGHDHDHHHHSHLGSHV---DIR    251

Geph_G           275 slsttpsesp-------------------raqatsrlsta-----sc---    297
                     .::..|.|||                   ..:.|.|||..     ||   
Potamilus_str    252 KVAFRPRESPYPIITVDQALQIVLQHSEVMEEETVRLSDCLGRYLSCDVF    301

Geph_G           298 ---ptpk---------qirrpdeskgvasrvg------------------    317
                        |.|.         .:|..|   |..||..                  
Potamilus_str    302 AAEPLPAFPASIKDGYAVRASD---GAGSRFVAGDSTAGDMPSCEVVEGY    348

Geph_G           318 --------------------------------------------------    317
                                                                       
Potamilus_str    349 CIRINTGAPVPKGADAVVQVEDTLLLRAGDGGRTELEIKVMKAPTVGQDI    398

Geph_G           318 --------------------------------------------------    317
                                                                       
Potamilus_str    399 RPIGSDIPKGEKVLSKGQRLGPSEIGILATVGVAEVKCFRQPVVGVMSTG    448

Geph_G           318 --------------------------------------------------    317
                                                                       
Potamilus_str    449 NELLEPGEPLQDGKIYDSNRSTLLSQLQEHHYACLDFGIAKDSPDAVLEL    498

Geph_G           318 --------------------------------------------------    317
                                                                       
Potamilus_str    499 LKTSLKEADVIVTSGGVSMGERDLLKQVLETDLKAKLHFARVFMKPGKPT    548

Geph_G           318 --------------------------------------------------    317
                                                                       
Potamilus_str    549 TFATLDYNGRKKLFFGLPGNPVSAIVTCNLYVIPALDKMAGKANPLRTII    598

Geph_G           318 --------------------------------------------------    317
                                                                       
Potamilus_str    599 KARVDATIKLDPRPEYHRVVLTWSPDSPIPVASSTGNQISSRLLSMCSAN    648

Geph_G           318 -----------------------------    317
                                                  
Potamilus_str    649 GLLMLPPKSEVISEIKMDTLVDVMIIGRL    677


#---------------------------------------
#---------------------------------------
```
