## Supplementary material for "Phylogenetic based dissection of eukaryotic Mo-insertase functionality: From mechanism to complex assembly": Data file S3: Venturia_canescens (XP_043284622.1).out

```
########################################
# Program: needle
# Rundate: Wed 19 Feb 2025 12:34:17
# Commandline: needle
#    -auto
#    -stdout
#    -asequence emboss_needle-I20250219-123408-0539-84087223-p1m.asequence
#    -bsequence emboss_needle-I20250219-123408-0539-84087223-p1m.bsequence
#    -datafile EBLOSUM62
#    -gapopen 10.0
#    -gapextend 0.5
#    -endopen 10.0
#    -endextend 0.5
#    -aformat3 pair
#    -sprotein1
#    -sprotein2
# Align_format: pair
# Report_file: stdout
########################################

#=======================================
#
# Aligned_sequences: 2
# 1: Geph_G
# 2: Venturia_canescens
# Matrix: EBLOSUM62
# Gap_penalty: 10.0
# Extend_penalty: 0.5
#
# Length: 675
# Identity:     119/675 (17.6%)
# Similarity:   163/675 (24.1%)
# Gaps:         394/675 (58.4%)
# Score: 396.0
# 
#
#=======================================

Geph_G             1 mategmiltnhdhqirvgvltvsdscfrnlaedrsginlkdlvqdp----     46
                                ...|..|:|||||:|.::.::|.||...:..:.|.    
Venturia_cane      1 -----------MSFITFGILTVSDTCHKDPSKDASGPEAEKCILDTETQT     39

Geph_G            47 -sllggtisaykivpdeieeiketlidwcdekelnlilttggtgfaprdv     95
                      ::|.|.:...||||||...|.:|||.|.|...:|:||||||||||.|||
Venturia_cane     40 GAVLKGQVLCKKIVPDEEPAIMKTLIQWSDGLNVNVILTTGGTGFAHRDV     89

Geph_G            96 tpekfptfpfcglqkgatkeviereapgmalamlmgslnvtplgmlsrpv    145
                     |||             |||.|||:||||::.||:...|..||:.:|||..
Venturia_cane     90 TPE-------------ATKRVIEKEAPGISFAMMNYGLKKTPMAILSRAT    126

Geph_G           146 cgirgktliinlpgskkgsqecfqfilpalphaidll-------------    182
                     |||||||||||||||.|..||....|...:|||:.|:             
Venturia_cane    127 CGIRGKTLIINLPGSPKAVQESLIAIADVIPHAVALILDNKPMVQTDHKK    176

Geph_G           183 -------rdaivkvkevhdeledl-----pspppplspppttsphkqted    220
                            :||.||.:.:...:.|:     .||.|.:|    ....|....
Venturia_cane    177 IQESEKCQDASVKHRNLAIVMNDVANRLRQSPYPMIS----LEQAKIIVA    222

Geph_G           221 kgvqceeeeeekkdsgvastedsssshitaaalaakipdsi--------i    262
                     ....||:.|   :.:.|.|..||     ....||:.:..|.        |
Venturia_cane    223 SEALCEDIE---RRTTVVSLRDS-----RGRVLASNVRSSCDLPPFRASI    264

Geph_G           263 srgvqvlprdtas--lsttpsespraqatsrlstasc-------ptpk--    301
                     ..|..|:.:|.|.  |.....|:.......:|....|       |.||  
Venturia_cane    265 KDGYAVIAKDGAGERLVLGGVEAGHEPDFFQLKNGECVRVNTGAPVPKGA    314

Geph_G           302 -qirrpdeskgvasrvg---------------------------------    317
                      .:.:.:::|.:||...                                 
Venturia_cane    315 TAVVQVEDTKVIASEKTANNRTKETKIEILCAPQFDQDIRNVGSDIKKGE    364

Geph_G           318 --------------------------------------------------    317
                                                                       
Venturia_cane    365 LVLSEGTRIGAAEMGILAACGISEVPVMKLPVVGVMSTGNELQEPGEPLK    414

Geph_G           318 --------------------------------------------------    317
                                                                       
Venturia_cane    415 PGHVYDSNKITLMETLKENGYDSVDLGIVKDDLQAMITAIENAVKLVDVL    464

Geph_G           318 --------------------------------------------------    317
                                                                       
Venturia_cane    465 ITTGSVSMGDKDMLKPILKEIFEATIHFGRVNLKPGKPTTFATSVYQGKK    514

Geph_G           318 --------------------------------------------------    317
                                                                       
Venturia_cane    515 KYFLCLPGNPVSAMVTAQLFAIPLLHSLSECPLSRTIIKVELTNDFKLDP    564

Geph_G           318 --------------------------------------------------    317
                                                                       
Venturia_cane    565 RPEYVRATVKWNDKNTIPKAYMTGNQISSRLLSFRSANALLMLPGKQPDK    614

Geph_G           318 -------------------------    317
                                              
Venturia_cane    615 PTIKKGEVVEAMLLGFDNMMEDIFE    639


#---------------------------------------
#---------------------------------------
```
