## Supplementary material for "Phylogenetic based dissection of eukaryotic Mo-insertase functionality: From mechanism to complex assembly": Data file S3: Ylistrum_balloti (XP_060074353.1).out

```
########################################
# Program: needle
# Rundate: Wed 19 Feb 2025 12:34:28
# Commandline: needle
#    -auto
#    -stdout
#    -asequence emboss_needle-I20250219-123423-0577-77451912-p1m.asequence
#    -bsequence emboss_needle-I20250219-123423-0577-77451912-p1m.bsequence
#    -datafile EBLOSUM62
#    -gapopen 10.0
#    -gapextend 0.5
#    -endopen 10.0
#    -endextend 0.5
#    -aformat3 pair
#    -sprotein1
#    -sprotein2
# Align_format: pair
# Report_file: stdout
########################################

#=======================================
#
# Aligned_sequences: 2
# 1: Geph_G
# 2: Ylistrum_balloti
# Matrix: EBLOSUM62
# Gap_penalty: 10.0
# Extend_penalty: 0.5
#
# Length: 717
# Identity:     140/717 (19.5%)
# Similarity:   178/717 (24.8%)
# Gaps:         428/717 (59.7%)
# Score: 547.0
# 
#
#=======================================

Geph_G             1 mategmiltnhdhqirvgvltvsdscfrnlaedrsginlkdlvqdpsllg     50
                           :....|.:|:|||||||||||...|:||||.||..|:.:..|:.
Ylistrum_ball      1 ------MADKSDRRIKVGVLTVSDSCFNGKADDRSGSNLCHLIDEDHLIN     44

Geph_G            51 gtisaykivpdeieeiketlidwcdekelnlilttggtgfaprdvtpekf    100
                     |.|....||||:||:||:||.:|||.|:|:|:||||||||||||||||  
Ylistrum_ball     45 GNICVKDIVPDDIEKIKKTLKEWCDVKKLDLVLTTGGTGFAPRDVTPE--     92

Geph_G           101 ptfpfcglqkgatkeviereapgmalamlmgslnvtplgmlsrpvcgirg    150
                                |||.|:|:|||||.:|||..||.||.|.||||..||.||
Ylistrum_ball     93 -----------ATKSVLEKEAPGMTIAMLKKSLEVTDLAMLSRLTCGTRG    131

Geph_G           151 ktliinlpgskkgsqecfqfilpalphaidllrdaivkvkevhdel--ed    198
                     .||:||||||.|||:|||:|.||.:|||:||||.:...||:.|.:|  |.
Ylistrum_ball    132 HTLVINLPGSTKGSEECFRFALPGIPHAVDLLRGSDQSVKDTHSKLQAEG    181

Geph_G           199 lpspppplspppttsphkqtedkgvqceeeee------------------    230
                     :..|..........|..:....||.......|                  
Ylistrum_ball    182 VVEPSKDHHHGNHQSVQEHVHPKGHHHHHHGERGHHHASHHHGGGGHNHG    231

Geph_G           231 ekkdsg--------------vastedsssshitaaalaakipdsiis--r    264
                     :|.:.|              .....|||...|..|....:.|..:||  .
Ylistrum_ball    232 QKSEHGHHHHSHTHSHHHGHNHGHHDSSKVDIKVAYRPRESPYPLISVDE    281

Geph_G           265 gvqvlprdtaslsttps---espraqatsr--------lstascptpkqi    303
                     .||.:      |:|||.   |:...:|...        ...|..|.|..|
Ylistrum_ball    282 AVQTV------LNTTPQLDIETVHFKACMGRFLAEDVFAKDALPPFPASI    325

Geph_G           304 rrpdeskgvasrvg------------------------------------    317
                     :   :...|.:..|                                    
Ylistrum_ball    326 K---DGYAVIAADGDGKRLVSGDSTAGAVPEGTVTSGYCVRINTGAPLPV    372

Geph_G           318 --------------------------------------------------    317
                                                                       
Ylistrum_ball    373 GADAVIQVEDTLLERYTDDGRTELEIKIMKPPSVGQDIRPMGSDIAKGEK    422

Geph_G           318 --------------------------------------------------    317
                                                                       
Ylistrum_ball    423 VLCKGQKLSPSELGLLATVGVTHVPCFKQPVVGVMSTGNELLEPDEALRE    472

Geph_G           318 --------------------------------------------------    317
                                                                       
Ylistrum_ball    473 GKIRDSNRTTLIAQLQEHNFPVLDLGVAKDSPDSLLKLMKSSLEKVDVIV    522

Geph_G           318 --------------------------------------------------    317
                                                                       
Ylistrum_ball    523 TSGGVSMGEKDLLRHVLQTDLKAKIHFGRVFMKPGKPTTFATVDDDKGRH    572

Geph_G           318 --------------------------------------------------    317
                                                                       
Ylistrum_ball    573 LFFGLPGNPVSAIVTCNLYVIPALNKMLGNTNPGRTVIKAKVEKDIHLDP    622

Geph_G           318 --------------------------------------------------    317
                                                                       
Ylistrum_ball    623 RPEYHRVLLKWNPNEDLPYAYSTGNQMSSRLLSMSTANGLLMLPPRTEER    672

Geph_G           318 -----------------    317
                                      
Ylistrum_ball    673 TVVLKGETVDAMIIGRL    689


#---------------------------------------
#---------------------------------------
```
