## Supplementary material for "Phylogenetic based dissection of eukaryotic Mo-insertase functionality: From mechanism to complex assembly": Data file S4:

```
########################################
# Program: needle
# Rundate: Mon 17 Feb 2025 16:28:11
# Commandline: needle
#    -auto
#    -stdout
#    -asequence emboss_needle-I20250217-162808-0587-15406071-p1m.asequence
#    -bsequence emboss_needle-I20250217-162808-0587-15406071-p1m.bsequence
#    -datafile EBLOSUM62
#    -gapopen 10.0
#    -gapextend 0.5
#    -endopen 10.0
#    -endextend 0.5
#    -aformat3 pair
#    -sprotein1
#    -sprotein2
# Align_format: pair
# Report_file: stdout
########################################

#=======================================
#
# Aligned_sequences: 2
# 1: Cnx1E
# 2: Actinidia_chinensis_@Acc26193.1
# Matrix: EBLOSUM62
# Gap_penalty: 10.0
# Extend_penalty: 0.5
#
# Length: 699
# Identity:     314/699 (44.9%)
# Similarity:   373/699 (53.4%)
# Gaps:         259/699 (37.1%)
# Score: 1607.5
# 
#
#=======================================

Cnx1E              1 ------------megqgccggggg---------ktemipteealrivfgv     29
                                 |      |..||         ||.||...|||:||..|
Actinidia_chi      1 MRCTSKSGLFYEM------GENGGSKVSCDQPTKTMMISANEALQIVLSV     44

Cnx1E             30 skrlppvivslyealgkvlaedirapdplppypasvkdgyavvasdgpge     79
                     ::|||||.|.|:||:|||||:||.|||||||||||:||||||||.|||||
Actinidia_chi     45 ARRLPPVTVPLHEAIGKVLAQDITAPDPLPPYPASMKDGYAVVALDGPGE     94

Cnx1E             80 ypvitesragndglgvtvtpgtvayvttggpipvgadavvqvedtkvigd    129
                     ||:||||||||||:|||||||||||||||||||.|||||||||||::|..
Actinidia_chi     95 YPIITESRAGNDGVGVTVTPGTVAYVTTGGPIPEGADAVVQVEDTELIKG    144

Cnx1E            130 vsteakrvkiliqtkkgtdirrvgcdiekdatvlttgerigaseigllat    179
                     .|||:|.|:||:||.:|.|||.|||||.||..||..|||:||:|||||||
Actinidia_chi    145 ASTESKSVRILVQTSQGVDIRPVGCDIMKDDVVLKAGERLGAAEIGLLAT    194

Cnx1E            180 agvtmvkvypmpivailstgdelveptagtlgrgqirdsnramlvaavmq    229
                     .||..|||||.|.:|:|||||||||||.|.|.|||||||||||::||..|
Actinidia_chi    195 VGVMNVKVYPSPTIAVLSTGDELVEPTIGCLDRGQIRDSNRAMILAAAAQ    244

Cnx1E            230 qqckvvdlgivrddrkelekvldeavssgvdiiltsggvsmgdrdfvkpl    279
                     |.|||:||||..||.:.|.::||:|.|:|:||:|||||||||||||||||
Actinidia_chi    245 QHCKVLDLGIACDDEERLGRILDDAFSAGIDILLTSGGVSMGDRDFVKPL    294

Cnx1E            280 leekgkvyfskvlmkpgkpltfaeirakptesmlgktvlafglpgnpvsc    329
                     ||::|||:|.||.||||||||||||..:...:.:...:.|||||||||||
Actinidia_chi    295 LEKRGKVHFHKVCMKPGKPLTFAEIIPESPRNTMENKMFAFGLPGNPVSC    344

Cnx1E            330 lvcfnifvvptirqlagwtsphplrvrlrlqepiksdpirpefhraiikw    379
                     ||||::||||||..||||.:|:..||..||::.:|:||:|.|||||||:|
Actinidia_chi    345 LVCFHLFVVPTIHHLAGWANPYLPRVHARLKQSMKTDPVRLEFHRAIIRW    394

Cnx1E            380 kdndgsgtpgfvaestghqmssrllsmrsanallelpatgnvlsagssvs    429
                     :.|||||:|||||||||||||||||||:||||||||||:|:|:|:|:.||
Actinidia_chi    395 EANDGSGSPGFVAESTGHQMSSRLLSMKSANALLELPASGSVISSGTPVS    444

Cnx1E            430 aiivsdisafsidkkaslsepgsi--------------------------    453
                     ||::||.|:||:.|       ||:                          
Actinidia_chi    445 AILISDFSSFSVSK-------GSVSPELGYGTQRSVLKEVIADDARGSEY    487

Cnx1E            454 --------------------------------------------------    453
                                                                       
Actinidia_chi    488 RVAILTVSDTVASGAGPDRSGPRAVSVVNSSSERLGGAKVVATAVVPDEV    537

Cnx1E            454 --------------------------------------------------    453
                                                                       
Actinidia_chi    538 SRIKDVLRQWSDVDKVNLILTLGGTGFTPRDVTPEATKDLIEKETPGLLY    587

Cnx1E            454 --------------------------------------------------    453
                                                                       
Actinidia_chi    588 VMMQESLKVTPFAMLSRSAAGIRGSTLIINMPGNPNAVAECMDALLPALK    637

Cnx1E            454 -------------------------------------------------    453
                                                                      
Actinidia_chi    638 HALKQIKGDKREKHPRHVPHAQAAPTDTWEHSHQLASSGSKEPGCSCSH    686


#---------------------------------------
#---------------------------------------
```
