## Supplementary material for "Phylogenetic based dissection of eukaryotic Mo-insertase functionality: From mechanism to complex assembly": Data file S4: Allium_sativum (@CM031529.1.CM031529.1.g69000.t1).out

```
########################################
# Program: needle
# Rundate: Mon 17 Feb 2025 16:27:44
# Commandline: needle
#    -auto
#    -stdout
#    -asequence emboss_needle-I20250217-162741-0822-67045574-p1m.asequence
#    -bsequence emboss_needle-I20250217-162741-0822-67045574-p1m.bsequence
#    -datafile EBLOSUM62
#    -gapopen 10.0
#    -gapextend 0.5
#    -endopen 10.0
#    -endextend 0.5
#    -aformat3 pair
#    -sprotein1
#    -sprotein2
# Align_format: pair
# Report_file: stdout
########################################

#=======================================
#
# Aligned_sequences: 2
# 1: Cnx1E
# 2: Allium_sativum
# Matrix: EBLOSUM62
# Gap_penalty: 10.0
# Extend_penalty: 0.5
#
# Length: 801
# Identity:     286/801 (35.7%)
# Similarity:   350/801 (43.7%)
# Gaps:         363/801 (45.3%)
# Score: 1396.0
# 
#
#=======================================

Cnx1E              1 megqgccgggggktem------------------ipteealrivfgvskr     32
                                    |                  :..||||:.|..|:.|
Allium_sativu      1 ---------------MNQQSSPSAPPLFNHHISAVTVEEALKKVLSVATR     35

Cnx1E             33 lppvivslyealgkvlaedirapdplppypasvkdgyavvasdgpgeypv     82
                     ||||.|.|.::||.|||:|||||||||||.||:|||||||||||||.|||
Allium_sativu     36 LPPVTVPLIDSLGLVLADDIRAPDPLPPYRASIKDGYAVVASDGPGVYPV     85

Cnx1E             83 itesragndglgvtvtpgtvayvttggpipvgadavvqvedtkvigdvst    132
                     ||||||||||:.|.||||||||||||||||.|||:|||:|||:.:.|.|.
Allium_sativu     86 ITESRAGNDGMDVVVTPGTVAYVTTGGPIPEGADSVVQIEDTEQVADTSN    135

Cnx1E            133 eakrvkiliqtkkgtdirrvgcdiekdatvlttgerigaseigllatagv    182
                     |.|.|||||:..||.|||.||.||.|||.||.:|:.||..|||||||.||
Allium_sativu    136 ELKHVKILIEVPKGRDIREVGSDIAKDAIVLKSGDHIGNPEIGLLATVGV    185

Cnx1E            183 tmvkvypmpivailstgdelveptagtlgrgqirdsnramlvaavmqqqc    232
                     |||||:|.|.:|:||||||||||....|.||||||||||||:||..:|:|
Allium_sativu    186 TMVKVFPKPKIAVLSTGDELVEPGTKNLSRGQIRDSNRAMLLAAATEQRC    235

Cnx1E            233 kvvdlgivrddrkelekvldeavssgvdiiltsggvsmgdrdfvkpllee    282
                     ::.||||..||.:.|:|:||....||:||:||||||||||||||||.|.:
Allium_sativu    236 EIADLGIAPDDDESLQKILDAVFESGIDILLTSGGVSMGDRDFVKPCLRK    285

Cnx1E            283 kgkvyfskvlmkpgkpltfaeirakptesmlgktvlafglpgnpvsclvc    332
                     :|.::|.:|.||||||||||:|.:|.......|::||||||||||||.||
Allium_sativu    286 RGTIHFERVNMKPGKPLTFAQIASKSMNVSSDKSILAFGLPGNPVSCSVC    335

Cnx1E            333 fnifvvptirqlagwtsph------------------------plr----    354
                     ||:|.||.||.|:||::||                        ||:    
Allium_sativu    336 FNLFAVPAIRLLSGWSNPHLQRYARGAEVCGGAARFIRGASHGPLKSNRI    385

Cnx1E            355 --------------------------------------------------    354
                                                                       
Allium_sativu    386 RPGFCLKSKVKNRKLVAVGGFIVEPTVGGRKKGVVFFLGHVVLFCCLIYA    435

Cnx1E            355 --------------------vrlrlqep--------------iksdpirp    370
                                         :|:|::.|              ||:||.||
Allium_sativu    436 VSLRIRIPIFLNLPDSRVPILRIRIRAPAPMLSRVHACITNSIKADPARP    485

Cnx1E            371 efhraiikwkdndgsgtpgfvaestghqmssrllsmrsanallelpatgn    420
                     |:.|||::|..::.:|.|||:|||||.|||||||||:||||||||||||.
Allium_sativu    486 EYQRAIVRWDFSNATGKPGFIAESTGKQMSSRLLSMKSANALLELPATGE    535

Cnx1E            421 vlsagssvsaiivsdisafsi-------dkkaslsepgsi----------    453
                     :|.||:.|.|:::||||:|.|       |....|.:..::          
Allium_sativu    536 ILPAGAVVQAVLISDISSFPISTIKTCDDSTVPLCKGDNVKVSKPMESMQ    585

Cnx1E            454 --------------------------------------------------    453
                                                                       
Allium_sativu    586 IKGAESVKVAILTVSDTVASGAGPDRSGPRAIFVINSSSEKLGGAYVFAS    635

Cnx1E            454 --------------------------------------------------    453
                                                                       
Allium_sativu    636 DVVPDEVDKISDTLKKWSDIDNVDLILTLGGTGFTPRDVTPEATKSVIEK    685

Cnx1E            454 --------------------------------------------------    453
                                                                       
Allium_sativu    686 EAPGLPYIMLQESLKITPFAVLSRAVAGIRGSTLIINMPGNPNAVAECMD    735

Cnx1E            454 --------------------------------------------------    453
                                                                       
Allium_sativu    736 ALLPTLKHALKQIKGDKREKHPRHAPHAQAQPADEWERSFKSASSGCSCS    785

Cnx1E            454 -    453
                      
Allium_sativu    786 H    786


#---------------------------------------
#---------------------------------------
```
