## Supplementary material for "Phylogenetic based dissection of eukaryotic Mo-insertase functionality: From mechanism to complex assembly": Data file S4: Amborella_trichopoda (@evm_27.model.AmTr_v1.0_scaffold00163.5).out

```
########################################
# Program: needle
# Rundate: Mon 17 Feb 2025 16:27:13
# Commandline: needle
#    -auto
#    -stdout
#    -asequence emboss_needle-I20250217-162709-0622-43724539-p1m.asequence
#    -bsequence emboss_needle-I20250217-162709-0622-43724539-p1m.bsequence
#    -datafile EBLOSUM62
#    -gapopen 10.0
#    -gapextend 0.5
#    -endopen 10.0
#    -endextend 0.5
#    -aformat3 pair
#    -sprotein1
#    -sprotein2
# Align_format: pair
# Report_file: stdout
########################################

#=======================================
#
# Aligned_sequences: 2
# 1: Cnx1E
# 2: Amborella_trichopoda
# Matrix: EBLOSUM62
# Gap_penalty: 10.0
# Extend_penalty: 0.5
#
# Length: 679
# Identity:     288/679 (42.4%)
# Similarity:   344/679 (50.7%)
# Gaps:         230/679 (33.9%)
# Score: 1435.5
# 
#
#=======================================

Cnx1E              1 -----megqgccgggggktemipteealrivfgvskrlppvivslyealg     45
                          ......|    ....|:..|:|..||...::.|.|:.|.|.||||
Amborella_tri      1 MRSEPTSMSSMC----APPTMLSIEDATHIVLSRAQGLEPITVPLPEALG     46

Cnx1E             46 kvlaedirapdplppypasvkdgyavvasdgpgeypvitesragndglgv     95
                     .:|||||:|||||||:.||:|||:||||:|||||||||.|:|||||..|:
Amborella_tri     47 LILAEDIKAPDPLPPFRASIKDGFAVVAADGPGEYPVIAEARAGNDAEGM     96

Cnx1E             96 tvtpgtvayvttggpipvgadavvqvedtkvigdvsteakrvkiliqtkk    145
                     .:|||||||:|||||:|.|||||||||||:.|.|.....|||:||:....
Amborella_tri     97 IITPGTVAYITTGGPVPDGADAVVQVEDTEQIEDTPDGLKRVRILVAANP    146

Cnx1E            146 gtdirrvgcdiekdatvlttgerigaseigllatagvtmvkvypmpivai    195
                     |.|||.|||||||.||:|..||.||.::|||||:.|:.||||||.|.||:
Amborella_tri    147 GQDIRPVGCDIEKGATILRRGEHIGTAKIGLLASMGMVMVKVYPRPTVAV    196

Cnx1E            196 lstgdelveptagtlgrgqirdsnramlvaavmqqqckvvdlgivrddrk    245
                     ||||||||||....||||||||||||||:||..||.||::||||..||.:
Amborella_tri    197 LSTGDELVEPATRVLGRGQIRDSNRAMLLAAASQQNCKILDLGIAGDDAE    246

Cnx1E            246 elekvldeavssgvdiiltsggvsmgdrdfvkplleekgkvyfskvlmkp    295
                     .|||.||||:|:|.||:|:||||||||||.||||||::|.:||:||||||
Amborella_tri    247 HLEKTLDEAISAGADILLSSGGVSMGDRDLVKPLLEKRGTIYFNKVLMKP    296

Cnx1E            296 gkpltfaeirakptesmlgktvlafglpgnpvsclvcfnifvvptirqla    345
                     |||||||.|.....|....|.:||||||||||||:|.|::..||.||.|:
Amborella_tri    297 GKPLTFAVISTNSMEGKPNKKILAFGLPGNPVSCIVGFHLVAVPAIRCLS    346

Cnx1E            346 gwtsphplrvrlrlqepiksdpirpefhraiikwkdndgsgtpgfvaest    395
                     ||.:|...||::|:.|.||:||||||||||||.|:.|||||.|||||:|:
Amborella_tri    347 GWENPKLQRVQVRIAEAIKADPIRPEFHRAIITWEHNDGSGNPGFVAQSS    396

Cnx1E            396 ghqmssrllsmrsanallelpatgnvlsagssvsaiivsdi---------    436
                     |||||||||.|:|||||||||.:|.||.|.|||.||::|||         
Amborella_tri    397 GHQMSSRLLGMKSANALLELPCSGKVLPAKSSVQAILISDICSTPLPFVP    446

Cnx1E            437 -------------safsidkkaslse----pgsi----------------    453
                                  |..||....||:|    |..:                
Amborella_tri    447 ESLGPLSFGQNGCSTTSIMSTESLTEFQDAPVKVGILTVSDTVAAGAGPD    496

Cnx1E            454 --------------------------------------------------    453
                                                                       
Amborella_tri    497 GSGPRAVSVINSLSEKLGGAKVVATAVAPDEVNEIQNVLKNWSDVKKVNL    546

Cnx1E            454 --------------------------------------------------    453
                                                                       
Amborella_tri    547 ILTTGGTGFSPRDITPEATKSLIEREAPGLLQVMLQESLKVTPFAMLSRA    596

Cnx1E            454 --------------------------------------------------    453
                                                                       
Amborella_tri    597 MAGIRGSTLIINMPGNPNAVAECIDALMPALPHALRQLKGDKREKHPLHV    646

Cnx1E            454 -----------------------------    453
                                                  
Amborella_tri    647 PHSQAEPSDTWERSFRSASTASKQCDCEK    675


#---------------------------------------
#---------------------------------------
```
