## Supplementary material for "Phylogenetic based dissection of eukaryotic Mo-insertase functionality: From mechanism to complex assembly": Data file S4: Anacardium_occidentale (@Anaoc.0016s1390.1).out

```
########################################
# Program: needle
# Rundate: Mon 17 Feb 2025 16:26:43
# Commandline: needle
#    -auto
#    -stdout
#    -asequence emboss_needle-I20250217-162639-0370-56402454-p1m.asequence
#    -bsequence emboss_needle-I20250217-162639-0370-56402454-p1m.bsequence
#    -datafile EBLOSUM62
#    -gapopen 10.0
#    -gapextend 0.5
#    -endopen 10.0
#    -endextend 0.5
#    -aformat3 pair
#    -sprotein1
#    -sprotein2
# Align_format: pair
# Report_file: stdout
########################################

#=======================================
#
# Aligned_sequences: 2
# 1: Cnx1E
# 2: Anacardium_occidentale
# Matrix: EBLOSUM62
# Gap_penalty: 10.0
# Extend_penalty: 0.5
#
# Length: 682
# Identity:     299/682 (43.8%)
# Similarity:   363/682 (53.2%)
# Gaps:         247/682 (36.2%)
# Score: 1521.0
# 
#
#=======================================

Cnx1E              1 megqgccgggggktemipteealrivfgvskrlppvivslyealgkvlae     50
                                    ||..||||:.|..|.:||||:.:.|:||||||||:
Anacardium_oc      1 ---------------MISAEEALQTVLRVGQRLPPISLPLHEALGKVLAQ     35

Cnx1E             51 dirapdplppypasvkdgyavvasdgpgeypvitesragndglgvtv---     97
                     |||||||||||.||:|||||||||||||||||||||||||||:||.:   
Anacardium_oc     36 DIRAPDPLPPYAASIKDGYAVVASDGPGEYPVITESRAGNDGVGVILFYL     85

Cnx1E             98 ----------------tpgtvayvttggpipvgadavvqvedtkvigdvs    131
                                     ...:::.:.|   ||.|||||||||||:.|.|..
Anacardium_oc     86 LNYKCIYMCLDTHCLSLCESMSQILT---IPDGADAVVQVEDTEEIKDGD    132

Cnx1E            132 teakrvkiliqtkkgtdirrvgcdiekdatvlttgerigaseigllatag    181
                     .:::||:||.:|.||.|||.|||||||||.||..|::|||||||||||.|
Anacardium_oc    133 VKSRRVRILAKTSKGVDIRPVGCDIEKDAIVLQCGQKIGASEIGLLATVG    182

Cnx1E            182 vtmvkvypmpivailstgdelveptagtlgrgqirdsnramlvaavmqqq    231
                     ||.||||..|.:|:||||||||.||...|.|||||||||||::||.||||
Anacardium_oc    183 VTNVKVYRTPTIAVLSTGDELVHPTVQCLNRGQIRDSNRAMILAAAMQQQ    232

Cnx1E            232 ckvvdlgivrddrkelekvldeavssgvdiiltsggvsmgdrdfvkplle    281
                     |||:||||.|||.:||||:||..::||:||::|||||||||:||||||||
Anacardium_oc    233 CKVIDLGIARDDEEELEKILDNTLASGIDILITSGGVSMGDKDFVKPLLE    282

Cnx1E            282 ekgkvyfskvlmkpgkpltfaeirakptesmlgktvlafglpgnpvsclv    331
                     ::|..:||||.||||||||||||..||.|:|:....||||||||||||||
Anacardium_oc    283 KRGTAHFSKVWMKPGKPLTFAEISLKPAENMMMNKTLAFGLPGNPVSCLV    332

Cnx1E            332 cfnifvvptirqlagwtsphplrvrlrlqepiksdpirpefhraiikwkd    381
                     ||::|:|||||.|:||.:||.|||:.||.:|:|:|.:||||.||||:||.
Anacardium_oc    333 CFHLFIVPTIRHLSGWENPHLLRVQARLLQPVKTDMVRPEFQRAIIRWKS    382

Cnx1E            382 ndgsgtpgfvaestghqmssrllsmrsanallelpatgnvlsagssvsai    431
                     |||||..||||||||||:|||||||:||||||||||.|:::|||::||||
Anacardium_oc    383 NDGSGNSGFVAESTGHQVSSRLLSMKSANALLELPAGGSLISAGTTVSAI    432

Cnx1E            432 ivsdisafsidk-----------kaslsepgsi-----------------    453
                     |:||.|:..:.:           ||:.::..|.                 
Anacardium_oc    433 IISDFSSIGVSESGLGSTLASTMKATTTKAASTDASEDTCKVAILTVSDT    482

Cnx1E            454 --------------------------------------------------    453
                                                                       
Anacardium_oc    483 VASGAGPDRSGPRAVSVVNSSSESVVPDDVGKIKDVIQRWSDIDRMDLIL    532

Cnx1E            454 --------------------------------------------------    453
                                                                       
Anacardium_oc    533 TLELIQRETPGLLYVMMQESLKVTPFAMLSRSAAGIRGQHCFTRIHFLGI    582

Cnx1E            454 --------------------------------------------------    453
                                                                       
Anacardium_oc    583 EKFRESYMQGVCDVSTHIIKMKFCLFCALLPALKHALKQIKGDKREKHPR    632

Cnx1E            454 --------------------------------    453
                                                     
Anacardium_oc    633 HVPHAQAAPVDTWEQSYKIASGNTERGCSCSH    664


#---------------------------------------
#---------------------------------------
```
