## Supplementary material for "Phylogenetic based dissection of eukaryotic Mo-insertase functionality: From mechanism to complex assembly": Data file S4: Ananas_comosus (@Aco004540.1).out

```
########################################
# Program: needle
# Rundate: Mon 17 Feb 2025 16:26:16
# Commandline: needle
#    -auto
#    -stdout
#    -asequence emboss_needle-I20250217-162613-0205-21120377-p1m.asequence
#    -bsequence emboss_needle-I20250217-162613-0205-21120377-p1m.bsequence
#    -datafile EBLOSUM62
#    -gapopen 10.0
#    -gapextend 0.5
#    -endopen 10.0
#    -endextend 0.5
#    -aformat3 pair
#    -sprotein1
#    -sprotein2
# Align_format: pair
# Report_file: stdout
########################################

#=======================================
#
# Aligned_sequences: 2
# 1: Cnx1E
# 2: Ananas_comosus
# Matrix: EBLOSUM62
# Gap_penalty: 10.0
# Extend_penalty: 0.5
#
# Length: 677
# Identity:     297/677 (43.9%)
# Similarity:   358/677 (52.9%)
# Gaps:         241/677 (35.6%)
# Score: 1508.5
# 
#
#=======================================

Cnx1E              1 megqgccgggggktemipteealrivfgvs-krlp-pvivslyealgkvl     48
                                    ||..:||||.|..|: :|.| ||.::|.:|||.||
Ananas_comosu      1 ---------------MISVDEALRAVLRVAEQRKPTPVALALPDALGLVL     35

Cnx1E             49 aedirapdplppypasvkdgyavvasdgpgeypvitesragndglgvtvt     98
                     |||||||||||||.||:||||||||||||||||||||||||:|||.|.||
Ananas_comosu     36 AEDIRAPDPLPPYRASIKDGYAVVASDGPGEYPVITESRAGDDGLDVVVT     85

Cnx1E             99 pgtvayvttggpipvgadavvqvedtkvigdvsteakrvkiliqtkkgtd    148
                     ||||||||||||||.|||||||||||:.:..|....|||:||....||.|
Ananas_comosu     86 PGTVAYVTTGGPIPDGADAVVQVEDTEEVTGVLDGLKRVRILAGVTKGRD    135

Cnx1E            149 irrvgcdiekdatvlttgerigaseigllatagvtmvkvypmpivailst    198
                     ||.|||||||||.||.:||.||..|:|||||.|||.|||||.|.:|:|||
Ananas_comosu    136 IRNVGCDIEKDAVVLKSGELIGCPEVGLLATVGVTKVKVYPRPTIAVLST    185

Cnx1E            199 gdelveptagtlgrgqirdsnramlvaavmqqqckvvdlgivrddrkele    248
                     |||||||:..:|.|||||||||.||:||.:|||||::||||.:|:...|.
Ananas_comosu    186 GDELVEPSIQSLSRGQIRDSNRGMLLAAAIQQQCKIIDLGIAKDEEDRLN    235

Cnx1E            249 kvldeavssgvdiiltsggvsmgdrdfvkplleekgkvyfskvlmkpgkp    298
                     :|||.||:|.:||::|||||||||:|||||.|.::|.::|.||||:||||
Ananas_comosu    236 EVLDVAVNSNIDILITSGGVSMGDKDFVKPCLGKRGIIHFEKVLMRPGKP    285

Cnx1E            299 ltfaeirakptesmlgktvlafglpgnpvsclvcfnifvvptirqlagwt    348
                     ||||||.|:..:|...||:||||||||||||::.|||||:|.||||:||:
Ananas_comosu    286 LTFAEISAQVKDSERSKTILAFGLPGNPVSCIIGFNIFVIPAIRQLSGWS    335

Cnx1E            349 sphplrvrlrlqepiksdpirpefhraiikwkdndgsgtpgfvaestghq    398
                     :|...||..||.:||::||.|||||||||:|:.:||||.|||||:|||.|
Ananas_comosu    336 NPQLQRVHARLTQPIRTDPHRPEFHRAIIRWELDDGSGWPGFVAKSTGQQ    385

Cnx1E            399 mssrllsmrsanallelpatgnvlsagssvsaiivsdisafsidkkasls    448
                     .|||||||:||||||||||:|.:|.||::|.||::||||:|..:|  .:.
Ananas_comosu    386 TSSRLLSMKSANALLELPASGQILDAGTAVRAIVISDISSFPANK--LVG    433

Cnx1E            449 epgsi---------------------------------------------    453
                     ||.|:                                             
Ananas_comosu    434 EPASLSLHDGHANRIPASSMLSDTGSQETKLKVGILTVSDTVSSGAGPDR    483

Cnx1E            454 --------------------------------------------------    453
                                                                       
Ananas_comosu    484 SGPRAIAVVNSLSEKLGGANVVATAVVPDEVEEIKDVLQKWSDIDNINLI    533

Cnx1E            454 --------------------------------------------------    453
                                                                       
Ananas_comosu    534 LTLGGTGFTPRDVTPEATKSVIEKEALGLVFAMLQESMKVTPFAMLSRAT    583

Cnx1E            454 --------------------------------------------------    453
                                                                       
Ananas_comosu    584 AGIRGSTLIINMPGNPNAVAECMEALIPALKHALRQIKGDKREKHPRHIP    633

Cnx1E            454 ---------------------------    453
                                                
Ananas_comosu    634 HSKAQPVDQWERSFQAAFAGGDCPCSH    660


#---------------------------------------
#---------------------------------------
```
