## Supplementary material for "Phylogenetic based dissection of eukaryotic Mo-insertase functionality: From mechanism to complex assembly": Data file S4: Anthoceros_agrestis (@AagrBONN_evm.model.Sc2ySwM_228.3025.1).out

```
########################################
# Program: needle
# Rundate: Mon 17 Feb 2025 16:25:51
# Commandline: needle
#    -auto
#    -stdout
#    -asequence emboss_needle-I20250217-162547-0550-64238421-p1m.asequence
#    -bsequence emboss_needle-I20250217-162547-0550-64238421-p1m.bsequence
#    -datafile EBLOSUM62
#    -gapopen 10.0
#    -gapextend 0.5
#    -endopen 10.0
#    -endextend 0.5
#    -aformat3 pair
#    -sprotein1
#    -sprotein2
# Align_format: pair
# Report_file: stdout
########################################

#=======================================
#
# Aligned_sequences: 2
# 1: Cnx1E
# 2: Anthoceros_agrestis
# Matrix: EBLOSUM62
# Gap_penalty: 10.0
# Extend_penalty: 0.5
#
# Length: 681
# Identity:     239/681 (35.1%)
# Similarity:   303/681 (44.5%)
# Gaps:         244/681 (35.8%)
# Score: 1139.0
# 
#
#=======================================

Cnx1E              1 megqgccgggggktemipteealrivfgvskrlppvivslyealgkvlae     50
                                 ..|.|..|.|...|.|.:|||..|...|.:||..:|||
Anthoceros_ag      1 ------------MAEEISVEAATAAVLGAAKRLAAVRRPLQKALSCILAE     38

Cnx1E             51 dirapdplppypasvkdgyavvasdgpgeypvitesragnd------glg     94
                     |||:||.|||:.||:|||:|||::||||.|||:..||||..      ...
Anthoceros_ag     39 DIRSPDDLPPHAASIKDGFAVVSTDGPGLYPVVGYSRAGEPTAAAAAAAA     88

Cnx1E             95 vtvtpgtvayvttggpipvgadavvqvedtkvigdvsteakrvkiliqtk    144
                     ..|.|||||||||||.||.|||||||||||:..|    :.:.|:||....
Anthoceros_ag     89 PVVRPGTVAYVTTGGAIPEGADAVVQVEDTEPGG----QGEVVRILRGAV    134

Cnx1E            145 kgtdirrvgcdiekdatvlttgerigaseigllatagvtmvkvypmpiva    194
                     :|.|||.||.|:.:.:.||..|.||.||:|||||..|||.::||.||.||
Anthoceros_ag    135 RGQDIRPVGTDVARGSLVLEAGHRISASDIGLLAAIGVTELQVYGMPKVA    184

Cnx1E            195 ilstgdelveptagt-lgrgqirdsnramlvaavmqqqckvvdlgivrdd    243
                     :||||||||:.:..| ||.|:|||:|:.:|.||..|..|:.||:||.|||
Anthoceros_ag    185 LLSTGDELVDCSEATPLGSGKIRDANKVVLAAACGQLGCETVDVGIARDD    234

Cnx1E            244 rkelekvldeavssgvdiiltsggvsmgdrdfvkplleekgkvyfskvlm    293
                     .:.:.:.|:.|::||.|:::|:|||||||||||||:|::.|.|.|.||:|
Anthoceros_ag    235 PESVTEALERALASGADVVITTGGVSMGDRDFVKPILKQLGTVLFEKVVM    284

Cnx1E            294 kpgkpltfaeirakptesmlgktvlafglpgnpvsclvcfnifvvptirq    343
                     |||||:|||..|.|.........:|.|||||||||.||||.:||||.:|.
Anthoceros_ag    285 KPGKPVTFATARRKAEGGGSRPDILVFGLPGNPVSTLVCFYLFVVPAMRL    334

Cnx1E            344 lagwtsphplrvrlrlqepiksdpirpefhraiikwkdndgsgtpgfvae    393
                     :.|||.||..||:.|..:|:|.|..|.|:||||::|....|....||.||
Anthoceros_ag    335 MGGWTHPHLFRVQARTLQPLKLDSQRREYHRAIVRWSAASGGFPAGFTAE    384

Cnx1E            394 stghqmssrllsmrsanallelpatgnvlsagssvsaiivsdisafsidk    443
                     |||.|.|||||||:.|||||||||...:|.|||:|:||::||:|......
Anthoceros_ag    385 STGSQTSSRLLSMKGANALLELPAESGILPAGSAVTAILISDLSGIPPPA    434

Cnx1E            444 kaslsepgsi----------------------------------------    453
                     .:|.|:...|                                        
Anthoceros_ag    435 DSSESKAPQIPSHSSHDKSGTKESPSKDREVTAAVLTVSDTVASGQGPDR    484

Cnx1E            454 --------------------------------------------------    453
                                                                       
Anthoceros_ag    485 SGPKARQALSSLSEKFGGLTVIASAVVADDIKDIQRVLLHWTEVLHVDLI    534

Cnx1E            454 --------------------------------------------------    453
                                                                       
Anthoceros_ag    535 LTTGGTGFAPRDLTPEATKPLLHRETPGLVQVMLQESLKVTPTAMLSRPA    584

Cnx1E            454 --------------------------------------------------    453
                                                                       
Anthoceros_ag    585 AGIRGSSLIINMPGNPNAVKECLDALMPALPHALQQLRGDKRDKHPRHVP    634

Cnx1E            454 -------------------------------    453
                                                    
Anthoceros_ag    635 HSLGEDPDVWTRSQIKATAITPSTDGRCSCK    665


#---------------------------------------
#---------------------------------------
```
