## Supplementary material for "Phylogenetic based dissection of eukaryotic Mo-insertase functionality: From mechanism to complex assembly": Data file S4: Antirrhinum_majus (@Am02g25790.T01).out

```
########################################
# Program: needle
# Rundate: Mon 17 Feb 2025 16:25:21
# Commandline: needle
#    -auto
#    -stdout
#    -asequence emboss_needle-I20250217-162518-0294-986200-p1m.asequence
#    -bsequence emboss_needle-I20250217-162518-0294-986200-p1m.bsequence
#    -datafile EBLOSUM62
#    -gapopen 10.0
#    -gapextend 0.5
#    -endopen 10.0
#    -endextend 0.5
#    -aformat3 pair
#    -sprotein1
#    -sprotein2
# Align_format: pair
# Report_file: stdout
########################################

#=======================================
#
# Aligned_sequences: 2
# 1: Cnx1E
# 2: Antirrhinum_majus
# Matrix: EBLOSUM62
# Gap_penalty: 10.0
# Extend_penalty: 0.5
#
# Length: 674
# Identity:     286/674 (42.4%)
# Similarity:   351/674 (52.1%)
# Gaps:         236/674 (35.0%)
# Score: 1452.5
# 
#
#=======================================

Cnx1E              1 megqgccgggggktemipteealrivfgvskrlppv-ivslyealgkvla     49
                                  ..||..||||..|..|.:||..| :|.|.|||||:||
Antirrhinum_m      1 -------------MMMISVEEALETVLRVGERLAAVRVVGLEEALGKILA     37

Cnx1E             50 edirapdplppypasvkdgyavvasdgpgeypvitesrag---ndglgvt     96
                     ||:.|.|||||||||:|||||||||||||||||:.|||.|   :||||:|
Antirrhinum_m     38 EDVSAGDPLPPYPASIKDGYAVVASDGPGEYPVVMESRPGRNDDDGLGLT     87

Cnx1E             97 vtpgtvayvttggpipvgadavvqvedtkvigdvsteakrvkiliqtkkg    146
                     :||||:||||||||||.|||||||||||:::  :..:.|||:||.|..:|
Antirrhinum_m     88 LTPGTIAYVTTGGPIPDGADAVVQVEDTQLV--LLDDTKRVRILKQVTQG    135

Cnx1E            147 tdirrvgcdiekdatvlttgerigaseigllatagvtmvkvypmpivail    196
                     .|||.:||||.:...||.:|:.:||:|||||||.|||.:||||.|.:|:|
Antirrhinum_m    136 HDIRPLGCDIAQGDIVLKSGQHLGAAEIGLLATVGVTTLKVYPTPKIALL    185

Cnx1E            197 stgdelveptagtlgrgqirdsnramlvaavmqqqckvvdlgivrddrke    246
                     |||||||:||..:|.|||||||||||::||.:||.|.||||||..||.||
Antirrhinum_m    186 STGDELVDPTTRSLNRGQIRDSNRAMIIAAAVQQHCDVVDLGIAPDDEKE    235

Cnx1E            247 lekvldeavssgvdiiltsggvsmgdrdfvkplleekgkvyfskvlmkpg    296
                     :||:||.|.|||::|:||||||||||:|:||||||::|.::|.||.||||
Antirrhinum_m    236 IEKILDRAFSSGINILLTSGGVSMGDKDYVKPLLEKRGNLHFHKVCMKPG    285

Cnx1E            297 kpltfaeirakptesmlgktvlafglpgnpvsclvcfnifvvptirqlag    346
                     ||||||||..:.|:...||.:||||||||||||||||::||||.||.|:|
Antirrhinum_m    286 KPLTFAEILPESTDMTAGKKILAFGLPGNPVSCLVCFHLFVVPAIRHLSG    335

Cnx1E            347 wtsphplrvrlrlqepiksdpirpefhraiikwkdndgsgtpgfvaestg    396
                     |.:||..||..||::|||:|.:|||||||.:.|:.|:.||..||||||||
Antirrhinum_m    336 WINPHLPRVSARLKQPIKADLVRPEFHRATVSWEFNNVSGMSGFVAESTG    385

Cnx1E            397 hqmssrllsmrsanallelpatgnvlsagssvsaiivsdisafsidkkas    446
                     ||.|||||||:||||||.||.|||::.||:...|||:|:||.|:.....:
Antirrhinum_m    386 HQHSSRLLSMKSANALLILPPTGNLIPAGTCTVAIIISNISGFAGTGSLT    435

Cnx1E            447 lsepgsi-------------------------------------------    453
                     .|.|.|:                                           
Antirrhinum_m    436 SSMPVSLTKQCNPSDMNRNTEGSEFQVAILTVSDTVASGVGPDHSGPRAV    485

Cnx1E            454 --------------------------------------------------    453
                                                                       
Antirrhinum_m    486 SVVNAASERLGGARVVETAVVADEIPKIKEILERWSDVDKVDLILTLGGT    535

Cnx1E            454 --------------------------------------------------    453
                                                                       
Antirrhinum_m    536 GFTPRDVTPEATKKVIQKETPGLLHVMIVESLKVTPFAMLSRSAAGIRGS    585

Cnx1E            454 --------------------------------------------------    453
                                                                       
Antirrhinum_m    586 TLIINMPGNPNAVAECMEALLPALKHALKQIRGDKREKHPRHVPHAQAAP    635

Cnx1E            454 ------------------------    453
                                             
Antirrhinum_m    636 VDIWEQSYNLASGGAKEASCSCSH    659


#---------------------------------------
#---------------------------------------
```
