## Supplementary material for "Phylogenetic based dissection of eukaryotic Mo-insertase functionality: From mechanism to complex assembly": Data file S4: Apostasia_shenzhenica (@ASH_rna10665).out

```
########################################
# Program: needle
# Rundate: Mon 17 Feb 2025 16:24:45
# Commandline: needle
#    -auto
#    -stdout
#    -asequence emboss_needle-I20250217-162441-0665-48160600-p1m.asequence
#    -bsequence emboss_needle-I20250217-162441-0665-48160600-p1m.bsequence
#    -datafile EBLOSUM62
#    -gapopen 10.0
#    -gapextend 0.5
#    -endopen 10.0
#    -endextend 0.5
#    -aformat3 pair
#    -sprotein1
#    -sprotein2
# Align_format: pair
# Report_file: stdout
########################################

#=======================================
#
# Aligned_sequences: 2
# 1: Cnx1E
# 2: Apostasia_shenzhenica
# Matrix: EBLOSUM62
# Gap_penalty: 10.0
# Extend_penalty: 0.5
#
# Length: 709
# Identity:     288/709 (40.6%)
# Similarity:   345/709 (48.7%)
# Gaps:         270/709 (38.1%)
# Score: 1446.0
# 
#
#=======================================

Cnx1E              1 --------megqgccgggggktemipteealrivfgvskrlppvivslye     42
                             .||            |:|.:|||.:|...:..||.:.|||.:
Apostasia_she      1 MNSTAAEAYEG------------MVPVDEALGMVLRAAACLPAISVSLQD     38

Cnx1E             43 algkvlaedirapdplppypasvkdgyavvasdgpgeypvitesragndg     92
                     |||.|||||||||||||||.||:|||||||||||||||.:|.||||||||
Apostasia_she     39 ALGLVLAEDIRAPDPLPPYRASIKDGYAVVASDGPGEYTIIAESRAGNDG     88

Cnx1E             93 lgvtvtpgtvayvttggpipvgadavvqvedtkvigdvsteakrvkiliq    142
                     ..||||.|||||||||||||.|||::||:||:|::.......|||:|.:.
Apostasia_she     89 SSVTVTSGTVAYVTTGGPIPDGADSIVQIEDSKLLSSTIDGVKRVEIRVA    138

Cnx1E            143 tkkgtdirrvgcdiekdatvlttgerigaseigllatagvtmvkvypmpi    192
                     .::|.|||.||.||||||.:|.:||.|.::|||||||.|||||||||.|.
Apostasia_she    139 VQQGHDIREVGSDIEKDAVILKSGELINSAEIGLLATVGVTMVKVYPRPT    188

Cnx1E            193 vailstgdelveptagtlgrgqirdsnramlvaavmqqqckvvdlgivrd    242
                     ||:||||||||||....||||||||||||||:||.:||.||||||||..|
Apostasia_she    189 VAVLSTGDELVEPFTQILGRGQIRDSNRAMLLAAAVQQHCKVVDLGISGD    238

Cnx1E            243 drkelekvldeavssgvdiiltsggvsmgdrdfvkplleekgkvyfskvl    292
                     :...:.|:||.|:.||||:|||||||||||:|.|||:|.:||.|:|.|:.
Apostasia_she    239 NEDNINKMLDAAIDSGVDVILTSGGVSMGDKDLVKPILHKKGTVHFEKIF    288

Cnx1E            293 mkpgkpltfaeirakptesmlgktvlafglpgnpvsclvcfnifvvptir    342
                     ||||||||||||..|..|:  .|.|||||||||||||||||.:||||.||
Apostasia_she    289 MKPGKPLTFAEIATKDKEN--AKAVLAFGLPGNPVSCLVCFYLFVVPAIR    336

Cnx1E            343 qlagwtsphplrvrlrlqepiksdpirpefhraiikwkdndgsgtpgfva    392
                     .|:.|.:|...||..|:.:.:::...|||.||||:.||.|||||.|||||
Apostasia_she    337 YLSSWPNPQLKRVHARISQQLRTANDRPECHRAIVTWKANDGSGIPGFVA    386

Cnx1E            393 estghqmssrllsmrsanallelpatgnvlsagssvsaiivsdisafsi-    441
                     ||||.|.||||:||::||||||||.||.:|.||:||.|:::||||:|.: 
Apostasia_she    387 ESTGGQKSSRLISMKTANALLELPPTGQILPAGTSVQAVLISDISSFPLV    436

Cnx1E            442 ----dkkaslsepgsi----------------------------------    453
                         :..:|.|.||||                                  
Apostasia_she    437 QSVNEMTSSSSLPGSISTRSTPSDMKTNVVPQASVVKVAILTVSDTVASG    486

Cnx1E            454 --------------------------------------------------    453
                                                                       
Apostasia_she    487 AGPDRSGPRAISVVNSSSEALGGAVIVATGIVPDEVDKIKVLLERWSDID    536

Cnx1E            454 --------------------------------------------------    453
                                                                       
Apostasia_she    537 KVDLILTLGLSLLIEILAILQYMCTVSMRQLLQILFEGGTGFTPRDVTPE    586

Cnx1E            454 --------------------------------------------------    453
                                                                       
Apostasia_she    587 ATKMILEREAPGLSFVMLQESLKITPFAMLSRAAAGIRGSTLIINMPGNP    636

Cnx1E            454 --------------------------------------------------    453
                                                                       
Apostasia_she    637 NAVAECIEALLPALKHALKQVKGDKREKHPRHVPHAQSPGTDQWERSFRA    686

Cnx1E            454 ---------    453
                              
Apostasia_she    687 ASSDCSCSH    695


#---------------------------------------
#---------------------------------------
```
