## Supplementary material for "Phylogenetic based dissection of eukaryotic Mo-insertase functionality: From mechanism to complex assembly": Data file S4: Arabidopsis_halleri (@Ah6G23100.2).out

```
########################################
# Program: needle
# Rundate: Mon 17 Feb 2025 16:24:14
# Commandline: needle
#    -auto
#    -stdout
#    -asequence emboss_needle-I20250217-162410-0999-20817404-p1m.asequence
#    -bsequence emboss_needle-I20250217-162410-0999-20817404-p1m.bsequence
#    -datafile EBLOSUM62
#    -gapopen 10.0
#    -gapextend 0.5
#    -endopen 10.0
#    -endextend 0.5
#    -aformat3 pair
#    -sprotein1
#    -sprotein2
# Align_format: pair
# Report_file: stdout
########################################

#=======================================
#
# Aligned_sequences: 2
# 1: Cnx1E
# 2: Arabidopsis_halleri
# Matrix: EBLOSUM62
# Gap_penalty: 10.0
# Extend_penalty: 0.5
#
# Length: 670
# Identity:     259/670 (38.7%)
# Similarity:   264/670 (39.4%)
# Gaps:         400/670 (59.7%)
# Score: 1315.0
# 
#
#=======================================

Cnx1E              1 megqgccgggggktemipteealrivfgvskrlppvivslyealgkvlae     50
                                                                       
Arabidopsis_h      1 --------------------------------------------------      0

Cnx1E             51 dirapdplppypasvkdgyavvasdgpgeypvitesragndglgvtvtpg    100
                                                                       
Arabidopsis_h      1 --------------------------------------------------      0

Cnx1E            101 tvayvttggpipvgadavvqvedtkvigdvsteakrvkiliqtkkgtdir    150
                                                                       
Arabidopsis_h      1 --------------------------------------------------      0

Cnx1E            151 rvgcdiekdatvlttgerigaseigllatagvtmvkvypmpivailstgd    200
                                                      ||||||||.||||||||
Arabidopsis_h      1 ---------------------------------MVKVYPMPTVAILSTGD     17

Cnx1E            201 elveptagtlgrgqirdsnramlvaavmqqqckvvdlgivrddrkelekv    250
                     |||||||||||||||||||||||||||||.|||||||||||||:||||:|
Arabidopsis_h     18 ELVEPTAGTLGRGQIRDSNRAMLVAAVMQHQCKVVDLGIVRDDKKELERV     67

Cnx1E            251 ldeavssgvdiiltsggvsmgdrdfvkplleekgkvyfskvlmkpgkplt    300
                     ||||:|||||||||||||||||||||||||||||||||||||||||||||
Arabidopsis_h     68 LDEAISSGVDIILTSGGVSMGDRDFVKPLLEEKGKVYFSKVLMKPGKPLT    117

Cnx1E            301 faeirakptesmlgktvlafglpgnpvsclvcfnifvvptirqlagwtsp    350
                     ||||.|||||||||||||||||||||||||||||||||||||||||||||
Arabidopsis_h    118 FAEISAKPTESMLGKTVLAFGLPGNPVSCLVCFNIFVVPTIRQLAGWTSP    167

Cnx1E            351 hplrvrlrlqepiksdpirpefhraiikwkdndgsgtpgfvaestghqms    400
                     ||||||.|||||||||||||||||||||||||||||||||||||||||||
Arabidopsis_h    168 HPLRVRARLQEPIKSDPIRPEFHRAIIKWKDNDGSGTPGFVAESTGHQMS    217

Cnx1E            401 srllsmrsanallelpatgnvlsagssvsaiivsdisafsidkkaslsep    450
                     ||||||||||||||||||.||||||:||||:||||||.||||||||||||
Arabidopsis_h    218 SRLLSMRSANALLELPATSNVLSAGTSVSAVIVSDISGFSIDKKASLSEP    267

Cnx1E            451 gsi-----------------------------------------------    453
                     |||                                               
Arabidopsis_h    268 GSIRKEKKYDEEPGPEYKVAILTVSDTVSAGAGPDRSGPRAVSVVDSSSE    317

Cnx1E            454 --------------------------------------------------    453
                                                                       
Arabidopsis_h    318 KLGGAKVVATAVVPDEVERIKDILQKWSDVDEMDLILTLGGTGFTPRDVT    367

Cnx1E            454 --------------------------------------------------    453
                                                                       
Arabidopsis_h    368 PEATKKVIERETPGLLFVMMQESLKITPFAMLSRSAAGIRGSTLIINMPG    417

Cnx1E            454 --------------------------------------------------    453
                                                                       
Arabidopsis_h    418 NPNAVAECMEALLPALKHALKQIKGDKREKHPKHIPHAEASTPTDTWDQS    467

Cnx1E            454 --------------------    453
                                         
Arabidopsis_h    468 YKSAYETGEKKEEAGCSCTH    487


#---------------------------------------
#---------------------------------------
```
