## Supplementary material for "Phylogenetic based dissection of eukaryotic Mo-insertase functionality: From mechanism to complex assembly": Data file S4: Arabidopsis_lyrata (@AL6G32560.t1).out

```
########################################
# Program: needle
# Rundate: Mon 17 Feb 2025 16:23:45
# Commandline: needle
#    -auto
#    -stdout
#    -asequence emboss_needle-I20250217-162341-0319-60001561-p1m.asequence
#    -bsequence emboss_needle-I20250217-162341-0319-60001561-p1m.bsequence
#    -datafile EBLOSUM62
#    -gapopen 10.0
#    -gapextend 0.5
#    -endopen 10.0
#    -endextend 0.5
#    -aformat3 pair
#    -sprotein1
#    -sprotein2
# Align_format: pair
# Report_file: stdout
########################################

#=======================================
#
# Aligned_sequences: 2
# 1: Cnx1E
# 2: Arabidopsis_lyrata
# Matrix: EBLOSUM62
# Gap_penalty: 10.0
# Extend_penalty: 0.5
#
# Length: 671
# Identity:     434/671 (64.7%)
# Similarity:   443/671 (66.0%)
# Gaps:         218/671 (32.5%)
# Score: 2199.0
# 
#
#=======================================

Cnx1E              1 meg-qgccgggggktemipteealrivfgvskrlppvivslyealgkvla     49
                     |:| :|||.||||||||||||||||||.||||||||||||||||||||||
Arabidopsis_l      1 MDGHEGCCSGGGGKTEMIPTEEALRIVLGVSKRLPPVIVSLYEALGKVLA     50

Cnx1E             50 edirapdplppypasvkdgyavvasdgpgeypvitesragndglgvtvtp     99
                     ||||||||||||||||||||||||||||||||||||||||||||||||||
Arabidopsis_l     51 EDIRAPDPLPPYPASVKDGYAVVASDGPGEYPVITESRAGNDGLGVTVTP    100

Cnx1E            100 gtvayvttggpipvgadavvqvedtkvigdvsteakrvkiliqtkkgtdi    149
                     |||||||||||||.||||||||||||||||||||:|||||||||||||||
Arabidopsis_l    101 GTVAYVTTGGPIPDGADAVVQVEDTKVIGDVSTESKRVKILIQTKKGTDI    150

Cnx1E            150 rrvgcdiekdatvlttgerigaseigllatagvtmvkvypmpivailstg    199
                     ||||||||||||||.|||||||||||||||||||||||||||.|||||||
Arabidopsis_l    151 RRVGCDIEKDATVLKTGERIGASEIGLLATAGVTMVKVYPMPTVAILSTG    200

Cnx1E            200 delveptagtlgrgqirdsnramlvaavmqqqckvvdlgivrddrkelek    249
                     ||||||||||||||||||||||||||||||.|||||||||||||:||||:
Arabidopsis_l    201 DELVEPTAGTLGRGQIRDSNRAMLVAAVMQHQCKVVDLGIVRDDKKELER    250

Cnx1E            250 vldeavssgvdiiltsggvsmgdrdfvkplleekgkvyfskvlmkpgkpl    299
                     |||||:||||||||||||||||||||||||||:|||||||||||||||||
Arabidopsis_l    251 VLDEAISSGVDIILTSGGVSMGDRDFVKPLLEKKGKVYFSKVLMKPGKPL    300

Cnx1E            300 tfaeirakptesmlgktvlafglpgnpvsclvcfnifvvptirqlagwts    349
                     |||||.||||||||||||||||||||||||||||||||||||||||||||
Arabidopsis_l    301 TFAEISAKPTESMLGKTVLAFGLPGNPVSCLVCFNIFVVPTIRQLAGWTS    350

Cnx1E            350 phplrvrlrlqepiksdpirpefhraiikwkdndgsgtpgfvaestghqm    399
                     |||||||.||||||||||||||||||||||||||||||||||||||||||
Arabidopsis_l    351 PHPLRVRARLQEPIKSDPIRPEFHRAIIKWKDNDGSGTPGFVAESTGHQM    400

Cnx1E            400 ssrllsmrsanallelpatgnvlsagssvsaiivsdisafsidkkaslse    449
                     |||||||||||||||||||.||||||:||||:||||||.|||||||||||
Arabidopsis_l    401 SSRLLSMRSANALLELPATSNVLSAGTSVSAVIVSDISGFSIDKKASLSE    450

Cnx1E            450 pgsi----------------------------------------------    453
                     ||||                                              
Arabidopsis_l    451 PGSIRKEKKYDEEPGPEYKVAILTVSDTVSAGAGPDRSGPRAVSVVDSSS    500

Cnx1E            454 --------------------------------------------------    453
                                                                       
Arabidopsis_l    501 EKLGGAKVVATAVVPDEVERIKDILQKWSDVDEMDLILTLGGTGFTPRDV    550

Cnx1E            454 --------------------------------------------------    453
                                                                       
Arabidopsis_l    551 TPEATKKVIERETPGLLFVVMQESLKITPFAMLSRSAAGIRGSTLIINMP    600

Cnx1E            454 --------------------------------------------------    453
                                                                       
Arabidopsis_l    601 GNPNAVAECMEALLPALKHALKQIKGDKREKHPKHIPHAEATRPTDTWDQ    650

Cnx1E            454 ---------------------    453
                                          
Arabidopsis_l    651 SYKLAYATGEKKEEAGCSCTH    671


#---------------------------------------
#---------------------------------------
```
