## Supplementary material for "Phylogenetic based dissection of eukaryotic Mo-insertase functionality: From mechanism to complex assembly": Data file S4:

```
########################################
# Program: needle
# Rundate: Mon 17 Feb 2025 16:23:09
# Commandline: needle
#    -auto
#    -stdout
#    -asequence emboss_needle-I20250217-162303-0733-37709175-p1m.asequence
#    -bsequence emboss_needle-I20250217-162303-0733-37709175-p1m.bsequence
#    -datafile EBLOSUM62
#    -gapopen 10.0
#    -gapextend 0.5
#    -endopen 10.0
#    -endextend 0.5
#    -aformat3 pair
#    -sprotein1
#    -sprotein2
# Align_format: pair
# Report_file: stdout
########################################

#=======================================
#
# Aligned_sequences: 2
# 1: Cnx1E
# 2: Arabidopsis_thaliana_@AT5G20990.1
# Matrix: EBLOSUM62
# Gap_penalty: 10.0
# Extend_penalty: 0.5
#
# Length: 670
# Identity:     451/670 (67.3%)
# Similarity:   452/670 (67.5%)
# Gaps:         217/670 (32.4%)
# Score: 2279.0
# 
#
#=======================================

Cnx1E              1 megqgccgggggktemipteealrivfgvskrlppvivslyealgkvlae     50
                     ||||||||||||||||||||||||||||||||||||||||||||||||||
Arabidopsis_t      1 MEGQGCCGGGGGKTEMIPTEEALRIVFGVSKRLPPVIVSLYEALGKVLAE     50

Cnx1E             51 dirapdplppypasvkdgyavvasdgpgeypvitesragndglgvtvtpg    100
                     ||||||||||||||||||||||||||||||||||||||||||||||||||
Arabidopsis_t     51 DIRAPDPLPPYPASVKDGYAVVASDGPGEYPVITESRAGNDGLGVTVTPG    100

Cnx1E            101 tvayvttggpipvgadavvqvedtkvigdvsteakrvkiliqtkkgtdir    150
                     ||||||||||||.||||||||||||||||||||:||||||||||||||||
Arabidopsis_t    101 TVAYVTTGGPIPDGADAVVQVEDTKVIGDVSTESKRVKILIQTKKGTDIR    150

Cnx1E            151 rvgcdiekdatvlttgerigaseigllatagvtmvkvypmpivailstgd    200
                     ||||||||||||||||||||||||||||||||||||||||||||||||||
Arabidopsis_t    151 RVGCDIEKDATVLTTGERIGASEIGLLATAGVTMVKVYPMPIVAILSTGD    200

Cnx1E            201 elveptagtlgrgqirdsnramlvaavmqqqckvvdlgivrddrkelekv    250
                     ||||||||||||||||||||||||||||||||||||||||||||||||||
Arabidopsis_t    201 ELVEPTAGTLGRGQIRDSNRAMLVAAVMQQQCKVVDLGIVRDDRKELEKV    250

Cnx1E            251 ldeavssgvdiiltsggvsmgdrdfvkplleekgkvyfskvlmkpgkplt    300
                     ||||||||||||||||||||||||||||||||||||||||||||||||||
Arabidopsis_t    251 LDEAVSSGVDIILTSGGVSMGDRDFVKPLLEEKGKVYFSKVLMKPGKPLT    300

Cnx1E            301 faeirakptesmlgktvlafglpgnpvsclvcfnifvvptirqlagwtsp    350
                     ||||||||||||||||||||||||||||||||||||||||||||||||||
Arabidopsis_t    301 FAEIRAKPTESMLGKTVLAFGLPGNPVSCLVCFNIFVVPTIRQLAGWTSP    350

Cnx1E            351 hplrvrlrlqepiksdpirpefhraiikwkdndgsgtpgfvaestghqms    400
                     ||||||||||||||||||||||||||||||||||||||||||||||||||
Arabidopsis_t    351 HPLRVRLRLQEPIKSDPIRPEFHRAIIKWKDNDGSGTPGFVAESTGHQMS    400

Cnx1E            401 srllsmrsanallelpatgnvlsagssvsaiivsdisafsidkkaslsep    450
                     ||||||||||||||||||||||||||||||||||||||||||||||||||
Arabidopsis_t    401 SRLLSMRSANALLELPATGNVLSAGSSVSAIIVSDISAFSIDKKASLSEP    450

Cnx1E            451 gsi-----------------------------------------------    453
                     |||                                               
Arabidopsis_t    451 GSIRKEKKYDEVPGPEYKVAILTVSDTVSAGAGPDRSGPRAVSVVDSSSE    500

Cnx1E            454 --------------------------------------------------    453
                                                                       
Arabidopsis_t    501 KLGGAKVVATAVVPDEVERIKDILQKWSDVDEMDLILTLGGTGFTPRDVT    550

Cnx1E            454 --------------------------------------------------    453
                                                                       
Arabidopsis_t    551 PEATKKVIERETPGLLFVMMQESLKITPFAMLSRSAAGIRGSTLIINMPG    600

Cnx1E            454 --------------------------------------------------    453
                                                                       
Arabidopsis_t    601 NPNAVAECMEALLPALKHALKQIKGDKREKHPKHIPHAEATLPTDTWDQS    650

Cnx1E            454 --------------------    453
                                         
Arabidopsis_t    651 YKSAYETGEKKEEAGCSCTH    670


#---------------------------------------
#---------------------------------------
```
