## Supplementary material for "Phylogenetic based dissection of eukaryotic Mo-insertase functionality: From mechanism to complex assembly": Data file S4: Arachis_hypogaea (@arahy.Tifrunner.gnm1.ann1.4UW9RQ.1).out

```
########################################
# Program: needle
# Rundate: Mon 17 Feb 2025 16:22:26
# Commandline: needle
#    -auto
#    -stdout
#    -asequence emboss_needle-I20250217-162220-0669-78292039-p1m.asequence
#    -bsequence emboss_needle-I20250217-162220-0669-78292039-p1m.bsequence
#    -datafile EBLOSUM62
#    -gapopen 10.0
#    -gapextend 0.5
#    -endopen 10.0
#    -endextend 0.5
#    -aformat3 pair
#    -sprotein1
#    -sprotein2
# Align_format: pair
# Report_file: stdout
########################################

#=======================================
#
# Aligned_sequences: 2
# 1: Cnx1E
# 2: Arachis_hypogaea
# Matrix: EBLOSUM62
# Gap_penalty: 10.0
# Extend_penalty: 0.5
#
# Length: 709
# Identity:     303/709 (42.7%)
# Similarity:   359/709 (50.6%)
# Gaps:         275/709 (38.8%)
# Score: 1552.5
# 
#
#=======================================

Cnx1E              1 megqgccgggggktemipteealrivfgvskrlppvivslyealgkvlae     50
                                    ||...:|.:.|...:.|||||.:.|::|||||||:
Arachis_hypog      1 ---------------MISISDAFKAVLTAANRLPPVTLPLHDALGKVLAQ     35

Cnx1E             51 dirapdplppypasvkdgyavvasdgpgeypvitesragndglgvtvtpg    100
                     |:.||||||||||||||||||||.|||||||||.|||||||.|.||:|||
Arachis_hypog     36 DVLAPDPLPPYPASVKDGYAVVADDGPGEYPVIAESRAGNDALHVTLTPG     85

Cnx1E            101 tvayvttggpipvgadavvqvedtkvigdvsteakrvkiliqtkkgtdir    150
                     ||||||||||||.|||||||||||:.:.:.|.|.||||||::|.||.|||
Arachis_hypog     86 TVAYVTTGGPIPEGADAVVQVEDTEKVENASGEQKRVKILVKTTKGNDIR    135

Cnx1E            151 rvgcdiekdatvlttgerigaseigllatagvtmvkvypmpivailstgd    200
                     |||.||||||.|||:|||:||||||||||.|||||||||.|.:|:|||||
Arachis_hypog    136 RVGLDIEKDAIVLTSGERLGASEIGLLATVGVTMVKVYPTPTIAVLSTGD    185

Cnx1E            201 elveptagtlgrgqirdsnramlvaavmqqqckvvdlgivrddrkelekv    250
                     ||||||...|..|||||.|||||:||..|.|||:|||||.:||.:...::
Arachis_hypog    186 ELVEPTTRHLNCGQIRDCNRAMLLAAASQHQCKIVDLGIAKDDEEVQGRI    235

Cnx1E            251 ldeavssgvdiiltsggvsmgdrdfvkplleekgkvyfsk--vlmkpgkp    298
                     ||.|.:||::|:||||||||||:||:|||||::|||:|.|  |.:|||||
Arachis_hypog    236 LDNAFASGINILLTSGGVSMGDKDFIKPLLEKRGKVHFDKAIVFLKPGKP    285

Cnx1E            299 ltfaeirakptesmlgktvlafglpgnpvsclvcfnifvvptirqlagwt    348
                     |||||:..:..|    :.:|||||||||||.|||||:||||.||:|||||
Arachis_hypog    286 LTFAEVDYQAKE----RKILAFGLPGNPVSSLVCFNLFVVPAIRKLAGWT    331

Cnx1E            349 sphplr------vrlrlqepiksdpirpefhraiikwkdndgsgtpgfva    392
                     :||.||      |:.||.:|||:||.|||:||||:.|.||||:|:|||:|
Arachis_hypog    332 NPHHLRFQKLLKVQARLHQPIKTDPFRPEYHRAIVTWTDNDGTGSPGFIA    381

Cnx1E            393 estghqmssrllsmrsanallelpatgnvlsagssvsaiivsdisafsid    442
                     ||||||||||||||:||||.||||.||:||||||.|||||:||:...:..
Arachis_hypog    382 ESTGHQMSSRLLSMKSANAFLELPPTGSVLSAGSVVSAIIISDLGPGAFS    431

Cnx1E            443 kkaslsepgsi---------------------------------------    453
                     :....|:|...                                       
Arachis_hypog    432 ENCIPSDPVVASGTKTRRITADSSPDSEVRVAILTVSDTVATGAGPDRSG    481

Cnx1E            454 --------------------------------------------------    453
                                                                       
Arachis_hypog    482 PRAVSVVNSSSERLGGAKVVATAVAPDDVAKIQEFLKRWSDVEHVDLILT    531

Cnx1E            454 --------------------------------------------------    453
                                                                       
Arachis_hypog    532 LGTFLHTSVSLLKSNNSSFVELISHFIFLSNQGGTGFTSRDVTPEATKQL    581

Cnx1E            454 --------------------------------------------------    453
                                                                       
Arachis_hypog    582 IEKETPGLLYVMTQESLKVTPSAMLSRAAAGIRGSTLIINMPGNPNAAAE    631

Cnx1E            454 --------------------------------------------------    453
                                                                       
Arachis_hypog    632 CMEALLPSLKHGLKQLKGEKREKHPRHVPHAEAVPVDVWEQSRKLAIGAG    681

Cnx1E            454 ---------    453
                              
Arachis_hypog    682 TDVSCSCCR    690


#---------------------------------------
#---------------------------------------
```
