## Supplementary material for "Phylogenetic based dissection of eukaryotic Mo-insertase functionality: From mechanism to complex assembly": Data file S4: Asparagus_officinalis (@evm.model.AsparagusV1_04.1991).out

```
########################################
# Program: needle
# Rundate: Mon 17 Feb 2025 16:21:28
# Commandline: needle
#    -auto
#    -stdout
#    -asequence emboss_needle-I20250217-162124-0981-42073601-p1m.asequence
#    -bsequence emboss_needle-I20250217-162124-0981-42073601-p1m.bsequence
#    -datafile EBLOSUM62
#    -gapopen 10.0
#    -gapextend 0.5
#    -endopen 10.0
#    -endextend 0.5
#    -aformat3 pair
#    -sprotein1
#    -sprotein2
# Align_format: pair
# Report_file: stdout
########################################

#=======================================
#
# Aligned_sequences: 2
# 1: Cnx1E
# 2: Asparagus_officinalis
# Matrix: EBLOSUM62
# Gap_penalty: 10.0
# Extend_penalty: 0.5
#
# Length: 674
# Identity:     266/674 (39.5%)
# Similarity:   317/674 (47.0%)
# Gaps:         273/674 (40.5%)
# Score: 1329.0
# 
#
#=======================================

Cnx1E              1 megqgccgggggktemipteealrivfgvskrlppvivslyealgkvlae     50
                                                               ...:.:||
Asparagus_off      1 ------------------------------------------MHAQAVAE      8

Cnx1E             51 dirapdplppypasvk-dgyavvasdgpgeypvitesragndglgvtvtp     99
                     ....      |....| ||||||||||||.|||||||||||||:||.|||
Asparagus_off      9 HFST------YQRQYKQDGYAVVASDGPGVYPVITESRAGNDGIGVVVTP     52

Cnx1E            100 gtvayvttggpipvgadavvqvedtkvigdvsteakrvkiliqtkkgtdi    149
                     |||||||||||||.|||||||:|||:.:.|.....|.||||:...:|.||
Asparagus_off     53 GTVAYVTTGGPIPEGADAVVQIEDTEKVADSLNGVKHVKILVGVPQGLDI    102

Cnx1E            150 rrvgcdiekdatvlttgerigaseigllatagvtmvkvypmpivailstg    199
                     |:|||||.||..||.:||::|..|||||||.|||:|||||.|.||:||||
Asparagus_off    103 RQVGCDIAKDTIVLKSGEQVGNPEIGLLATVGVTVVKVYPRPTVAVLSTG    152

Cnx1E            200 delveptagtlgrgqirdsnramlvaavmqqqckvvdlgivrddrkelek    249
                     ||||||..|||||||||||||:|||||.:|||||||||||..|:.:.|.:
Asparagus_off    153 DELVEPGTGTLGRGQIRDSNRSMLVAAGIQQQCKVVDLGIAPDNEEILGE    202

Cnx1E            250 vldeavssgvdiiltsggvsmgdrdfvkplleekgkvyfskvlmkpgkpl    299
                     .||.|:.||:||:||||||||||||||||.||::|.::|.|:.|||||||
Asparagus_off    203 TLDAAIDSGIDILLTSGGVSMGDRDFVKPNLEKRGMIHFEKINMKPGKPL    252

Cnx1E            300 tfaeirakptesmlgktvlafglpgnpvsclvcfnifvvptirqlagwts    349
                     |||:||    .....||:||||||||||||.|||::|.|||||.|:||::
Asparagus_off    253 TFAQIR----NDKGSKTILAFGLPGNPVSCSVCFHLFAVPTIRHLSGWSN    298

Cnx1E            350 phplrvrlrlqepiksdpirpefhraiikwkdndgsgtpgfvaestghqm    399
                     ||..||...:...||:||.|||:||||::|:....:|:|||||||||.||
Asparagus_off    299 PHHQRVHACIANSIKTDPNRPEYHRAIVRWEFVTATGSPGFVAESTGQQM    348

Cnx1E            400 ssrllsmrsanallelpatgnvlsagssvsaiivsdisafsidkka----    445
                     |||||||:||||||||||||.:|.||:||.||::||||.|...|.:    
Asparagus_off    349 SSRLLSMKSANALLELPATGQILPAGTSVQAILISDISCFPQGKSSGATS    398

Cnx1E            446 -slsepgsi-----------------------------------------    453
                      ||.:..::                                         
Asparagus_off    399 MSLHQEHAVKSNKSTHMQVEAASLEKFKVAILTVSDTVASGAGPDRSGPR    448

Cnx1E            454 --------------------------------------------------    453
                                                                       
Asparagus_off    449 AVSVVDSSSEKLGGASVVATSVVPDEVDRIKDILQKWSDLDKVDLIITLG    498

Cnx1E            454 --------------------------------------------------    453
                                                                       
Asparagus_off    499 GTGFTPRDVTPEATKAVIEKEAPGLLFVMLQESLKLTPFAMLSRAAAGIR    548

Cnx1E            454 --------------------------------------------------    453
                                                                       
Asparagus_off    549 GSTLIINMPGNPNAVAECMEALLPSLKHALKQIKGDKREKHPRHVPHAEA    598

Cnx1E            454 ------------------------    453
                                             
Asparagus_off    599 QPIDQWERSFMAASSGSQGCSCSH    622


#---------------------------------------
#---------------------------------------
```
