## Supplementary material for "Phylogenetic based dissection of eukaryotic Mo-insertase functionality: From mechanism to complex assembly": Data file S4: Beta_vulgaris_Bv7_187190_apfg.t1.out

```
########################################
# Program: needle
# Rundate: Mon 17 Feb 2025 16:20:24
# Commandline: needle
#    -auto
#    -stdout
#    -asequence emboss_needle-I20250217-162020-0504-92324465-p1m.asequence
#    -bsequence emboss_needle-I20250217-162020-0504-92324465-p1m.bsequence
#    -datafile EBLOSUM62
#    -gapopen 10.0
#    -gapextend 0.5
#    -endopen 10.0
#    -endextend 0.5
#    -aformat3 pair
#    -sprotein1
#    -sprotein2
# Align_format: pair
# Report_file: stdout
########################################

#=======================================
#
# Aligned_sequences: 2
# 1: Cnx1E
# 2: Beta_vulgaris_Bv7_187190_apfg.t1
# Matrix: EBLOSUM62
# Gap_penalty: 10.0
# Extend_penalty: 0.5
#
# Length: 674
# Identity:     304/674 (45.1%)
# Similarity:   363/674 (53.9%)
# Gaps:         246/674 (36.5%)
# Score: 1575.5
# 
#
#=======================================

Cnx1E              1 megqgccgggggktemipteealrivfgvskrlppvivslyealgkvlae     50
                                    ||..:|||:|:..|::||..|.|.::||.||.||:
Beta_vulgaris      1 ---------------MISVDEALKIILEVAQRLEEVTVPIHEAQGKTLAQ     35

Cnx1E             51 dirapdplppypasvkdgyavvasdgpgeypvitesragndglgvtvtpg    100
                     ||.|||||||||||:||||||:|:|||||||||:|||||||.:|||||||
Beta_vulgaris     36 DIHAPDPLPPYPASIKDGYAVIAADGPGEYPVISESRAGNDAVGVTVTPG     85

Cnx1E            101 tvayvttggpipvgadavvqvedtkvigdvsteakrvkiliqtkkgtdir    150
                     ||||||||||:|.|||||||||||:.|....:|.|||:||:|||.|.|||
Beta_vulgaris     86 TVAYVTTGGPVPDGADAVVQVEDTEQIQSDPSEPKRVRILVQTKPGLDIR    135

Cnx1E            151 rvgcdiekdatvlttgerigaseigllatagvtmvkvypmpivailstgd    200
                     .|||||||||.||.:|..:||||||||||.|||||||:..|.:.:|||||
Beta_vulgaris    136 PVGCDIEKDAVVLKSGHLVGASEIGLLATVGVTMVKVFRTPTIGVLSTGD    185

Cnx1E            201 elveptagtlgrgqirdsnramlvaavmqqqckvvdlgivrddrkelekv    250
                     ||||||..:||.|||||||||||:||.::|.|.:|||||.|||..||||:
Beta_vulgaris    186 ELVEPTTRSLGCGQIRDSNRAMLLAAAVEQNCSIVDLGIARDDEAELEKI    235

Cnx1E            251 ldeavssgvdiiltsggvsmgdrdfvkplleekgkvyfskvlmkpgkplt    300
                     :::|.|:|:||:||||||||||||:||||||::||::|||||||||||||
Beta_vulgaris    236 MEKAFSAGIDILLTSGGVSMGDRDYVKPLLEKRGKLHFSKVLMKPGKPLT    285

Cnx1E            301 faeirakptesmlgktvlafglpgnpvsclvcfnifvvptirqlagwtsp    350
                     ||||..||.::.....|||||||||||||||||::|||||||.|:|.|:.
Beta_vulgaris    286 FAEINTKPAQNANANRVLAFGLPGNPVSCLVCFHLFVVPTIRCLSGRTNS    335

Cnx1E            351 hplrvrlrlqepiksdpirpefhraiikwkdndgsgtpgfvaestghqms    400
                     :.|||.:||::|:|:||.|||||||||.||:|||||.|||||||||.|||
Beta_vulgaris    336 NILRVHVRLEQPLKTDPARPEFHRAIITWKENDGSGNPGFVAESTGRQMS    385

Cnx1E            401 srllsmrsanallelpatgnvlsagssvsaiivsdisafsidkkaslsep    450
                     ||||||:||||||||||.|.:|.||:|||||::||:          ||.|
Beta_vulgaris    386 SRLLSMKSANALLELPAGGTLLPAGTSVSAIVISDL----------LSAP    425

Cnx1E            451 gsi-----------------------------------------------    453
                     ...                                               
Beta_vulgaris    426 AKRHMLLQSSPSETAASNSQDPAVKVAILTISDTVATGAGPDRSGPRAIS    475

Cnx1E            454 --------------------------------------------------    453
                                                                       
Beta_vulgaris    476 VINSSSERLGGAKVVSTAVVPDDVQSIKDVLWRWSDVDKVDLIITLGGTG    525

Cnx1E            454 --------------------------------------------------    453
                                                                       
Beta_vulgaris    526 FSPRDVTPEATKEVIEKETPGLLYVMMQESLKVTQTAMLSRSAAGIRGST    575

Cnx1E            454 --------------------------------------------------    453
                                                                       
Beta_vulgaris    576 LIINMPGNPNAVAECMEALLPALKHGLKQIKGDKREKHPRHVSHAQAATV    625

Cnx1E            454 ------------------------    453
                                             
Beta_vulgaris    626 DTWEQSYKKATTNTAKELGCSCSH    649


#---------------------------------------
#---------------------------------------
```
