## Supplementary material for "Phylogenetic based dissection of eukaryotic Mo-insertase functionality: From mechanism to complex assembly": Data file S4: Betula_platyphylla (@BPChr10G26208).out

```
########################################
# Program: needle
# Rundate: Mon 17 Feb 2025 16:19:56
# Commandline: needle
#    -auto
#    -stdout
#    -asequence emboss_needle-I20250217-161952-0066-26868992-p1m.asequence
#    -bsequence emboss_needle-I20250217-161952-0066-26868992-p1m.bsequence
#    -datafile EBLOSUM62
#    -gapopen 10.0
#    -gapextend 0.5
#    -endopen 10.0
#    -endextend 0.5
#    -aformat3 pair
#    -sprotein1
#    -sprotein2
# Align_format: pair
# Report_file: stdout
########################################

#=======================================
#
# Aligned_sequences: 2
# 1: Cnx1E
# 2: Betula_platyphylla
# Matrix: EBLOSUM62
# Gap_penalty: 10.0
# Extend_penalty: 0.5
#
# Length: 862
# Identity:     233/862 (27.0%)
# Similarity:   284/862 (32.9%)
# Gaps:         496/862 (57.5%)
# Score: 1075.0
# 
#
#=======================================

Cnx1E              1 megqgccgggggktemipteealrivfgvskrlppvivslyealgkvlae     50
                                             :|||.||.|             ::|.
Betula_platyp      1 ------------------------MVFGSSKNL-------------IVAN     13

Cnx1E             51 dirapdplppypasvkdgyavvasdgpgeypvitesragndglgvtvtpg    100
                     .|       ...|..:..:.:....|.|...  ..|||.:.|:...   |
Betula_platyp     14 SI-------ILVAEARWAWLLTRIGGVGGRR--KRSRANSRGVAAA---G     51

Cnx1E            101 ----tvayvttggpipvgadavvqvedtkvigdvsteakrvkiliqtkkg    146
                         .:.::.:||.:                               :|.|
Betula_platyp     52 MHCMRMPHLPSGGRL-------------------------------SKDG     70

Cnx1E            147 tdirrvgcdiekdatvlttgerigaseigllatagvtmvkvypmpivail    196
                     ..    |||||||:.||.:|||:||||||||||.||.||||||.|.:.:|
Betula_platyp     71 CQ----GCDIEKDSMVLKSGERVGASEIGLLATMGVMMVKVYPTPTIGVL    116

Cnx1E            197 stgdelveptagtlgrgqirdsnramlvaavmqqqckvvdlgivrddrke    246
                     ||||||.|||...|.|||||||||||::||..:|:||||||||.|||.:|
Betula_platyp    117 STGDELTEPTTKFLNRGQIRDSNRAMILAAAAEQRCKVVDLGIARDDEEE    166

Cnx1E            247 lekvldeavssgvdiiltsggvsmgdrdfvkplleekgkvyfskvlmkpg    296
                     ||::||.|:|:|::|:||||||||||:|||||||.::|.||||||.||||
Betula_platyp    167 LERILDTALSAGINILLTSGGVSMGDKDFVKPLLAKRGTVYFSKVFMKPG    216

Cnx1E            297 kpltfaeirakptesmlgktvlafglpgnpvsclvcfnifvvptirqlag    346
                     |||||:||...|.||.:...:|||||||||||.||.|::|||||||.|||
Betula_platyp    217 KPLTFSEINLNPVESTIHSKILAFGLPGNPVSSLVSFHLFVVPTIRHLAG    266

Cnx1E            347 wtsphplrvrlrlqepiksdpirpefhraiikwkdndgsgtpgfvaestg    396
                     |.:||..||:.||.:|||.||:|||||||||.|..|||||||||||||||
Betula_platyp    267 WGNPHLFRVQARLCQPIKPDPVRPEFHRAIIGWDVNDGSGTPGFVAESTG    316

Cnx1E            397 hqmssrllsmrsanallelpatgnvlsagssvsaiivsdis--afsidkk    444
                     ||.|||||||:||||||||||||:|:|||:.|||||:||:|  ||.   .
Betula_platyp    317 HQRSSRLLSMKSANALLELPATGSVISAGTVVSAIIISDLSNTAFC---N    363

Cnx1E            445 aslsepgsi-----------------------------------------    453
                     :|||...:.                                         
Betula_platyp    364 SSLSSDSTSALEGIISKEITADGSQNAEFKVAVLTVSDTVASGSGPDRSG    413

Cnx1E            454 --------------------------------------------------    453
                                                                       
Betula_platyp    414 PRAVSVVNSSSERLGGARVVATTVVPDDVSKIKDVLKRWSDVDKMDLILT    463

Cnx1E            454 --------------------------------------------------    453
                                                                       
Betula_platyp    464 LGGTGFTPRDVTPEATKELIEKETPGLLYVMMQESLKNFFSCHGRREPNL    513

Cnx1E            454 --------------------------------------------------    453
                                                                       
Betula_platyp    514 PPPLPSSSPLLPIFSSPHPFLPLRRNNLSLLRPYPSLRRLYLCTSRLAGF    563

Cnx1E            454 --------------------------------------------------    453
                                                                       
Betula_platyp    564 TTNSPVSVRIYLFEIVGFGFFKIRSINFNELHHYTRHPTGILGFPASSRY    613

Cnx1E            454 --------------------------------------------------    453
                                                                       
Betula_platyp    614 RSRRRPTSTRRHVLHTRRHVLHTRLRVDLTRGRVPSTLPRVRAPRLRVRP    663

Cnx1E            454 --------------------------------------------------    453
                                                                       
Betula_platyp    664 SFASHRSCRPFVVVLARPAPISGAFCTRAGDCGFVATLFDACSIVYILAS    713

Cnx1E            454 --------------------------------------------------    453
                                                                       
Betula_platyp    714 KGLLMEPFVLPFNAALIGRLCSLDGPGHLFDPFPTVSGYCIVLGLFQGYC    763

Cnx1E            454 ------------    453
                                 
Betula_platyp    764 LGCPPNLCYVTL    775


#---------------------------------------
#---------------------------------------
```
