## Supplementary material for "Phylogenetic based dissection of eukaryotic Mo-insertase functionality: From mechanism to complex assembly": Data file S4: Brachypodium_sylvaticum (@Brasyl.9G273700.1).out

```
########################################
# Program: needle
# Rundate: Mon 17 Feb 2025 16:19:28
# Commandline: needle
#    -auto
#    -stdout
#    -asequence emboss_needle-I20250217-161923-0468-9960638-p1m.asequence
#    -bsequence emboss_needle-I20250217-161923-0468-9960638-p1m.bsequence
#    -datafile EBLOSUM62
#    -gapopen 10.0
#    -gapextend 0.5
#    -endopen 10.0
#    -endextend 0.5
#    -aformat3 pair
#    -sprotein1
#    -sprotein2
# Align_format: pair
# Report_file: stdout
########################################

#=======================================
#
# Aligned_sequences: 2
# 1: Cnx1E
# 2: Brachypodium_sylvaticum
# Matrix: EBLOSUM62
# Gap_penalty: 10.0
# Extend_penalty: 0.5
#
# Length: 678
# Identity:     272/678 (40.1%)
# Similarity:   334/678 (49.3%)
# Gaps:         241/678 (35.5%)
# Score: 1392.0
# 
#
#=======================================

Cnx1E              1 megqgccgggggktemipteealrivfgvs---krlppvivslyealgkv     47
                                    |:|.|:||..|...:   :......|.|.:|||.|
Brachypodium_      1 ---------------MLPVEDALAAVLSAAADRRASASAAVPLLDALGLV     35

Cnx1E             48 laedirapdplppypasvkdgyavvasdgpgeypvitesragndglgvtv     97
                     ||||:||||||||:.||||||||||||||||||.||.|:|||:|.|||.|
Brachypodium_     36 LAEDVRAPDPLPPFRASVKDGYAVVASDGPGEYAVIVEARAGDDALGVVV     85

Cnx1E             98 tpgtvayvttggpipvgadavvqvedtkvigdvsteakrvkiliqtkkgt    147
                     |||||||||||||||.|||||||||||:.:.......|||:|.::..:|.
Brachypodium_     86 TPGTVAYVTTGGPIPDGADAVVQVEDTEQVAAAPDGTKRVRISVRVAEGH    135

Cnx1E            148 dirrvgcdiekdatvlttgerigaseigllatagvtmvkvypmpivails    197
                     |||.||||||||..||.:||.:|.:|||||||.|||.||.|..|.:|:.|
Brachypodium_    136 DIRNVGCDIEKDLVVLKSGEHLGPAEIGLLATVGVTAVKAYRRPTIAVFS    185

Cnx1E            198 tgdelveptagtlgrgqirdsnramlvaavmqqqckvvdlgivrddrkel    247
                     ||||||:|...||.||||||||||||:||.:|.:||||||||.:|....|
Brachypodium_    186 TGDELVQPATATLSRGQIRDSNRAMLLAAAIQHKCKVVDLGIAKDTEVSL    235

Cnx1E            248 ekvldeavssgvdiiltsggvsmgdrdfvkplleekgkvyfskvlmkpgk    297
                     ::::|.|:.|..|||||||||||||||.|||.|.:.||:||.|:.|||||
Brachypodium_    236 KELMDAALCSDADIILTSGGVSMGDRDLVKPCLAKMGKIYFDKIQMKPGK    285

Cnx1E            298 pltfaeirakptesmlgktvlafglpgnpvsclvcfnifvvptirqlagw    347
                     |||||||....| :...||.||||||||||||:||||:||||.||.|:||
Brachypodium_    286 PLTFAEISTDDT-TRPSKTALAFGLPGNPVSCMVCFNLFVVPAIRLLSGW    334

Cnx1E            348 tsphplrvrlrlqepiksdpirpefhraiikwkdndgsgtpgfvaestgh    397
                     ::||..||.:||..|:::|..|||||||:|:|..:||||.||:||||||.
Brachypodium_    335 SNPHLQRVHVRLSHPLRADSHRPEFHRAVIRWVLDDGSGRPGYVAESTGQ    384

Cnx1E            398 qmssrllsmrsanallelpatgnvlsagssvsaiivsdisafsidkkasl    447
                     |.|||||||:|||||||:||:|..|:||.|:.||:::|.::..:.|:.:.
Brachypodium_    385 QASSRLLSMKSANALLEVPASGQTLAAGVSIQAIVIADTTSPPLYKQPAA    434

Cnx1E            448 sepgsi--------------------------------------------    453
                     :....:                                            
Brachypodium_    435 TTTSLLPTHFVSSANSVSTDVSQVAASQNAEVKVAILTVSDTVSSGAGPD    484

Cnx1E            454 --------------------------------------------------    453
                                                                       
Brachypodium_    485 RSGPRAVSVVNSSSEKLGGAVVVATAVVPDEVDQIKDVLVKWSDVDRVNL    534

Cnx1E            454 --------------------------------------------------    453
                                                                       
Brachypodium_    535 ILTLGGTGFTPRDVTPEATKCVIEKEAPGLAFVMIQESLKVTPFAMLSRA    584

Cnx1E            454 --------------------------------------------------    453
                                                                       
Brachypodium_    585 ASGIRGSTLIINMPGNPNAVAECMEALLPALKHAVKQLKGDKREKNPRHV    634

Cnx1E            454 ----------------------------    453
                                                 
Brachypodium_    635 PHADAAPVDQWERSFKAASAGGGCSCDP    662


#---------------------------------------
#---------------------------------------
```
