## Supplementary material for "Phylogenetic based dissection of eukaryotic Mo-insertase functionality: From mechanism to complex assembly": Data file S4: Brassica_oleraceae (XP_013630269.1).out

```
########################################
# Program: needle
# Rundate: Mon 17 Feb 2025 16:17:56
# Commandline: needle
#    -auto
#    -stdout
#    -asequence emboss_needle-I20250217-161753-0097-59968289-p1m.asequence
#    -bsequence emboss_needle-I20250217-161753-0097-59968289-p1m.bsequence
#    -datafile EBLOSUM62
#    -gapopen 10.0
#    -gapextend 0.5
#    -endopen 10.0
#    -endextend 0.5
#    -aformat3 pair
#    -sprotein1
#    -sprotein2
# Align_format: pair
# Report_file: stdout
########################################

#=======================================
#
# Aligned_sequences: 2
# 1: Cnx1E
# 2: Brassica_oleraceae
# Matrix: EBLOSUM62
# Gap_penalty: 10.0
# Extend_penalty: 0.5
#
# Length: 673
# Identity:     404/673 (60.0%)
# Similarity:   426/673 (63.3%)
# Gaps:         221/673 (32.8%)
# Score: 2034.0
# 
#
#=======================================

Cnx1E              1 me-gqgccgggggktemipteealrivfgvskrlppvivslyealgkvla     49
                     |: .:||| |...|:||||||||||||..||:|||||:|||.||||||||
Brassica_oler      1 MDASEGCC-GSDEKSEMIPTEEALRIVLSVSERLPPVVVSLQEALGKVLA     49

Cnx1E             50 edirapdplppypasvkdgyavvasdgpgeypvitesragndglgvtvtp     99
                     ||||||||||||||||||||||||||||||||||||||||||||||||||
Brassica_oler     50 EDIRAPDPLPPYPASVKDGYAVVASDGPGEYPVITESRAGNDGLGVTVTP     99

Cnx1E            100 gtvayvttggpipvgadavvqvedtkvigdvsteakrvkiliqtkkgtdi    149
                     |||||||||||||.|||||||||||.||||||||.:||||||||||||||
Brassica_oler    100 GTVAYVTTGGPIPDGADAVVQVEDTVVIGDVSTEPRRVKILIQTKKGTDI    149

Cnx1E            150 rrvgcdiekdatvlttgerigaseigllatagvtmvkvypmpivailstg    199
                     ||||||||||||||.|||||||||||||||||||:|||||||.||:||||
Brassica_oler    150 RRVGCDIEKDATVLKTGERIGASEIGLLATAGVTLVKVYPMPTVAVLSTG    199

Cnx1E            200 delveptagtlgrgqirdsnramlvaavmqqqckvvdlgivrddrkelek    249
                     ||||||.|.||||||||||||||||||||||||||||||||||||||||:
Brassica_oler    200 DELVEPRAETLGRGQIRDSNRAMLVAAVMQQQCKVVDLGIVRDDRKELER    249

Cnx1E            250 vldeavssgvdiiltsggvsmgdrdfvkplleekgkvyfskvlmkpgkpl    299
                     |||||:|||||||||||||||||||||||||:|||||:||||||||||||
Brassica_oler    250 VLDEAISSGVDIILTSGGVSMGDRDFVKPLLKEKGKVHFSKVLMKPGKPL    299

Cnx1E            300 tfaeirakptesmlgktvlafglpgnpvsclvcfnifvvptirqlagwts    349
                     |||||.||||:|::||.||||||||||||||||||:||||.|||||||.|
Brassica_oler    300 TFAEINAKPTKSVMGKKVLAFGLPGNPVSCLVCFNLFVVPAIRQLAGWIS    349

Cnx1E            350 phplrvrlrlqepiksdpirpefhraiikwkdndgsgtpgfvaestghqm    399
                     ||||||:.|||:|||||.|||||||||||||:||||||.||||||||||.
Brassica_oler    350 PHPLRVQARLQQPIKSDSIRPEFHRAIIKWKENDGSGTSGFVAESTGHQT    399

Cnx1E            400 ssrllsmrsanallelpatgnvlsagssvsaiivsdisafsidkkaslse    449
                     ||||||||||||||||||||.|||||:||||:||||||.||||||.|:||
Brassica_oler    400 SSRLLSMRSANALLELPATGKVLSAGTSVSAVIVSDISGFSIDKKNSVSE    449

Cnx1E            450 pgsi----------------------------------------------    453
                     |.||                                              
Brassica_oler    450 PKSITKEMKNNEVPGPDYKVAILTVSDTVSAGAGPDRSGPRAVSVIDSSS    499

Cnx1E            454 --------------------------------------------------    453
                                                                       
Brassica_oler    500 EKLGGAKVVATAVVPDEVEKIKDILQKWSDVDEIDLILTLGGTGFTPRDI    549

Cnx1E            454 --------------------------------------------------    453
                                                                       
Brassica_oler    550 TPEATKQVIERETPGLLFVMMQESLKITPFAMLSRSAAGIRGSTLIINMP    599

Cnx1E            454 --------------------------------------------------    453
                                                                       
Brassica_oler    600 GNPNAVAECMEALLPALKHALKQIKGDKREKHPKHIPHAEASPAPAADTW    649

Cnx1E            454 -----------------------    453
                                            
Brassica_oler    650 DKSYKAAYEGAEETKDAGCSCTH    672


#---------------------------------------
#---------------------------------------
```
