## Supplementary material for "Phylogenetic based dissection of eukaryotic Mo-insertase functionality: From mechanism to complex assembly": Data file S4: Brassica_rapa (@Brara.C00967.1).out

```
########################################
# Program: needle
# Rundate: Mon 17 Feb 2025 16:18:34
# Commandline: needle
#    -auto
#    -stdout
#    -asequence emboss_needle-I20250217-161829-0108-62237074-p1m.asequence
#    -bsequence emboss_needle-I20250217-161829-0108-62237074-p1m.bsequence
#    -datafile EBLOSUM62
#    -gapopen 10.0
#    -gapextend 0.5
#    -endopen 10.0
#    -endextend 0.5
#    -aformat3 pair
#    -sprotein1
#    -sprotein2
# Align_format: pair
# Report_file: stdout
########################################

#=======================================
#
# Aligned_sequences: 2
# 1: Cnx1E
# 2: Brassica_rapa
# Matrix: EBLOSUM62
# Gap_penalty: 10.0
# Extend_penalty: 0.5
#
# Length: 673
# Identity:     405/673 (60.2%)
# Similarity:   429/673 (63.7%)
# Gaps:         221/673 (32.8%)
# Score: 2053.0
# 
#
#=======================================

Cnx1E              1 me-gqgccgggggktemipteealrivfgvskrlppvivslyealgkvla     49
                     |: .:||| |...||||||||||||||..||:||.||:|||.||||||||
Brassica_rapa      1 MDASEGCC-GSSEKTEMIPTEEALRIVLSVSERLAPVVVSLQEALGKVLA     49

Cnx1E             50 edirapdplppypasvkdgyavvasdgpgeypvitesragndglgvtvtp     99
                     ||||||||||||||||||||||||||||||||||||||||||||||||||
Brassica_rapa     50 EDIRAPDPLPPYPASVKDGYAVVASDGPGEYPVITESRAGNDGLGVTVTP     99

Cnx1E            100 gtvayvttggpipvgadavvqvedtkvigdvsteakrvkiliqtkkgtdi    149
                     |||||||||||||.|||||||||||:||||||||.:||||||||||||||
Brassica_rapa    100 GTVAYVTTGGPIPDGADAVVQVEDTEVIGDVSTEPRRVKILIQTKKGTDI    149

Cnx1E            150 rrvgcdiekdatvlttgerigaseigllatagvtmvkvypmpivailstg    199
                     ||||||||||||||.|||||||||||||||||||:|||||||.||:||||
Brassica_rapa    150 RRVGCDIEKDATVLKTGERIGASEIGLLATAGVTLVKVYPMPTVAVLSTG    199

Cnx1E            200 delveptagtlgrgqirdsnramlvaavmqqqckvvdlgivrddrkelek    249
                     |||||||||.|||||||||||||||||||||||||||||||||||||||:
Brassica_rapa    200 DELVEPTAGNLGRGQIRDSNRAMLVAAVMQQQCKVVDLGIVRDDRKELER    249

Cnx1E            250 vldeavssgvdiiltsggvsmgdrdfvkplleekgkvyfskvlmkpgkpl    299
                     |||||:||||||||:||||||||||||||||:|||||:||||||||||||
Brassica_rapa    250 VLDEAISSGVDIILSSGGVSMGDRDFVKPLLKEKGKVHFSKVLMKPGKPL    299

Cnx1E            300 tfaeirakptesmlgktvlafglpgnpvsclvcfnifvvptirqlagwts    349
                     |||||.||||:|::|||||||||||||||||||||:||||.|||||||||
Brassica_rapa    300 TFAEISAKPTKSVMGKTVLAFGLPGNPVSCLVCFNLFVVPAIRQLAGWTS    349

Cnx1E            350 phplrvrlrlqepiksdpirpefhraiikwkdndgsgtpgfvaestghqm    399
                     ||||||:.|||:|||||.|||||||||||||:||||||.||:||||||||
Brassica_rapa    350 PHPLRVQARLQQPIKSDSIRPEFHRAIIKWKENDGSGTSGFIAESTGHQM    399

Cnx1E            400 ssrllsmrsanallelpatgnvlsagssvsaiivsdisafsidkkaslse    449
                     ||||||||||||||||||||.|||.|:||||:||||||.||:|||.||||
Brassica_rapa    400 SSRLLSMRSANALLELPATGKVLSTGTSVSAVIVSDISGFSMDKKTSLSE    449

Cnx1E            450 pgsi----------------------------------------------    453
                     |.||                                              
Brassica_rapa    450 PESIPKEMKKDHVHGPGYNVAILTVSDTVSAGAGPDRSGPRAVSVIDSSS    499

Cnx1E            454 --------------------------------------------------    453
                                                                       
Brassica_rapa    500 EKLGGAKVVATAVVPDEVERIKDILQKWSDVDEIDLILTLGGTGFTPRDV    549

Cnx1E            454 --------------------------------------------------    453
                                                                       
Brassica_rapa    550 TPEATKQVIQRETPGLLFVMMQESLKITPFAMLSRSAAGIRGSTLIINMP    599

Cnx1E            454 --------------------------------------------------    453
                                                                       
Brassica_rapa    600 GNPNAVAECMEALLPALKHALKQIKGDKREKHPNHIPHAEASSAPADTWD    649

Cnx1E            454 -----------------------    453
                                            
Brassica_rapa    650 KSYKSAYEGAEEETKDAGCSCTH    672


#---------------------------------------
#---------------------------------------
```
