## Supplementary material for "Phylogenetic based dissection of eukaryotic Mo-insertase functionality: From mechanism to complex assembly": Data file S4: Calamus_simplicifolius (@CALSI_Maker00031117).out

```
########################################
# Program: needle
# Rundate: Mon 17 Feb 2025 16:17:30
# Commandline: needle
#    -auto
#    -stdout
#    -asequence emboss_needle-I20250217-161725-0906-15975916-p1m.asequence
#    -bsequence emboss_needle-I20250217-161725-0906-15975916-p1m.bsequence
#    -datafile EBLOSUM62
#    -gapopen 10.0
#    -gapextend 0.5
#    -endopen 10.0
#    -endextend 0.5
#    -aformat3 pair
#    -sprotein1
#    -sprotein2
# Align_format: pair
# Report_file: stdout
########################################

#=======================================
#
# Aligned_sequences: 2
# 1: Cnx1E
# 2: Calamus_simplicifolius
# Matrix: EBLOSUM62
# Gap_penalty: 10.0
# Extend_penalty: 0.5
#
# Length: 610
# Identity:     296/610 (48.5%)
# Similarity:   353/610 (57.9%)
# Gaps:         173/610 (28.4%)
# Score: 1477.5
# 
#
#=======================================

Cnx1E              1 megqgccgggggkt----------emipteealrivfgvskrlppvivsl     40
                                 .:          .|||.||||||..||::|||.|.|.|
Calamus_simpl      1 ------------MSPPPPPSSPFPAMIPAEEALRIALGVAERLPTVTVPL     38

Cnx1E             41 yealgkvlaedirapdplppypasvkdgyavvasdgpgeypvitesragn     90
                     :||||.|||||:|||||||||.||:|||||||||||||||||||||||||
Calamus_simpl     39 HEALGLVLAEDVRAPDPLPPYRASMKDGYAVVASDGPGEYPVITESRAGN     88

Cnx1E             91 dglgvtvtpgtvayvttggpipvgadavvqvedtkvigdvsteakrvkil    140
                     ||:||.||||.|||||||||||.|||:|||||||:.:.|....:||||||
Calamus_simpl     89 DGIGVIVTPGAVAYVTTGGPIPDGADSVVQVEDTEKVTDTLDGSKRVKIL    138

Cnx1E            141 iqtkkgtdirrvgcdiekdatvlttgerigaseigllatagvtmvkvypm    190
                     :|...|.|||.||.|||||||||..||:||:.|||||||.||||||||..
Calamus_simpl    139 VQVPPGRDIRNVGFDIEKDATVLKLGEQIGSPEIGLLATVGVTMVKVYAR    188

Cnx1E            191 pivailstgdelveptagtlgrgqirdsnramlvaavmqqqckvvdlgiv    240
                     |.||:||||||::||....|.||||||||||||:||.||||||::||||.
Calamus_simpl    189 PTVAVLSTGDEIIEPATQNLSRGQIRDSNRAMLLAAAMQQQCKIIDLGIA    238

Cnx1E            241 rddrkelekvldeavssgvdiiltsggvsmgdrdfvkplleekgkvyfsk    290
                     ||:.:.::|:|:.|:.||:||:||||||||||||||||.|.::|.::|.|
Calamus_simpl    239 RDNEESIDKILNVAIDSGIDILLTSGGVSMGDRDFVKPCLAKRGTIHFEK    288

Cnx1E            291 vlmkpgkpltfaeirakptesmlgktvlafglpgnpvsclvcfnifvvpt    340
                     ||||||||||||:|..|..|:...:|||||||||||||||||||:|.||.
Calamus_simpl    289 VLMKPGKPLTFAQIAVKSKENKPDRTVLAFGLPGNPVSCLVCFNLFAVPV    338

Cnx1E            341 irqlagwtsphplrvrlrlqepiksdpirpefhraiikwkdndgsgtpgf    390
                     ||.|:||.:|...||...|.:||::|..|||:||||::|:.:||||.|||
Calamus_simpl    339 IRHLSGWLNPQLQRVSACLAQPIRTDSHRPEYHRAILRWELDDGSGRPGF    388

Cnx1E            391 vaestghqmssrllsmrsanallelpatg------nvlsagss-------    427
                     ||||||.|||||||||:|||||||||..|      :|:::.|.       
Calamus_simpl    389 VAESTGQQMSSRLLSMKSANALLELPRPGSGPRAISVVNSSSERLGGACV    438

Cnx1E            428 vsaiivsdisafsidk-kaslsepgsi-----------------------    453
                     |:..:|.|    .:|| |..|.:...:                       
Calamus_simpl    439 VATAVVPD----EVDKIKDVLQQWSDVVKVDLILTLGGTGFSPRDVTPEA    484

Cnx1E            454 --------------------------------------------------    453
                                                                       
Calamus_simpl    485 TKASIEKETPGLVLVMLQESLKVTPFAMLSRAAAGIRGSTLIINMPGNPN    534

Cnx1E            454 --------------------------------------------------    453
                                                                       
Calamus_simpl    535 AVAECMEALMPALKHALKQIKGDKREKHPRHVPHAEAQRVDQWERSFRAA    584

Cnx1E            454 ----------    453
                               
Calamus_simpl    585 TSGSGCSCSH    594


#---------------------------------------
#---------------------------------------
```
