## Supplementary material for "Phylogenetic based dissection of eukaryotic Mo-insertase functionality: From mechanism to complex assembly": Data file S4: Capsella_grandiflora (@Cagra.10304s0011.1).out

```
########################################
# Program: needle
# Rundate: Mon 17 Feb 2025 16:16:47
# Commandline: needle
#    -auto
#    -stdout
#    -asequence emboss_needle-I20250217-161642-0339-92373857-p1m.asequence
#    -bsequence emboss_needle-I20250217-161642-0339-92373857-p1m.bsequence
#    -datafile EBLOSUM62
#    -gapopen 10.0
#    -gapextend 0.5
#    -endopen 10.0
#    -endextend 0.5
#    -aformat3 pair
#    -sprotein1
#    -sprotein2
# Align_format: pair
# Report_file: stdout
########################################

#=======================================
#
# Aligned_sequences: 2
# 1: Cnx1E
# 2: Capsella_grandiflora
# Matrix: EBLOSUM62
# Gap_penalty: 10.0
# Extend_penalty: 0.5
#
# Length: 670
# Identity:     417/670 (62.2%)
# Similarity:   433/670 (64.6%)
# Gaps:         218/670 (32.5%)
# Score: 2103.0
# 
#
#=======================================

Cnx1E              1 meg-qgccgggggktemipteealrivfgvskrlppvivslyealgkvla     49
                     |:. :||| ||.|||||||||||||||.|||.|||||:|||.||||||||
Capsella_gran      1 MDSHEGCC-GGEGKTEMIPTEEALRIVLGVSHRLPPVMVSLQEALGKVLA     49

Cnx1E             50 edirapdplppypasvkdgyavvasdgpgeypvitesragndglgvtvtp     99
                     |||||||||||||||:||||||||||||||||||||||||||||||||||
Capsella_gran     50 EDIRAPDPLPPYPASIKDGYAVVASDGPGEYPVITESRAGNDGLGVTVTP     99

Cnx1E            100 gtvayvttggpipvgadavvqvedtkvigdvsteakrvkiliqtkkgtdi    149
                     |||||||||||||.||||||||||||||.|||||.|||||||||||||||
Capsella_gran    100 GTVAYVTTGGPIPDGADAVVQVEDTKVIEDVSTEVKRVKILIQTKKGTDI    149

Cnx1E            150 rrvgcdiekdatvlttgerigaseigllatagvtmvkvypmpivailstg    199
                     ||||||||||.|||.|||||||||||||||||||||||||||.|||||||
Capsella_gran    150 RRVGCDIEKDTTVLKTGERIGASEIGLLATAGVTMVKVYPMPTVAILSTG    199

Cnx1E            200 delveptagtlgrgqirdsnramlvaavmqqqckvvdlgivrddrkelek    249
                     ||||:|:|||||||||||||||||||||||||||||||||||||::|||:
Capsella_gran    200 DELVDPSAGTLGRGQIRDSNRAMLVAAVMQQQCKVVDLGIVRDDKRELER    249

Cnx1E            250 vldeavssgvdiiltsggvsmgdrdfvkplleekgkvyfskvlmkpgkpl    299
                     |||||||||.|||||||||||||||||||||.|||||:||||||||||||
Capsella_gran    250 VLDEAVSSGADIILTSGGVSMGDRDFVKPLLREKGKVHFSKVLMKPGKPL    299

Cnx1E            300 tfaeirakptesmlgktvlafglpgnpvsclvcfnifvvptirqlagwts    349
                     ||||||||.||||:||||||||||||||||||||||||||||||||||||
Capsella_gran    300 TFAEIRAKSTESMMGKTVLAFGLPGNPVSCLVCFNIFVVPTIRQLAGWTS    349

Cnx1E            350 phplrvrlrlqepiksdpirpefhraiikwkdndgsgtpgfvaestghqm    399
                     |||||||.|||:|||||.||||||||||||||||||||||||||||||||
Capsella_gran    350 PHPLRVRARLQDPIKSDRIRPEFHRAIIKWKDNDGSGTPGFVAESTGHQM    399

Cnx1E            400 ssrllsmrsanallelpatgnvlsagssvsaiivsdisafsidkkaslse    449
                     ||||||||||||||||||||||:|||:||||::|||||.|||||||||.|
Capsella_gran    400 SSRLLSMRSANALLELPATGNVISAGTSVSAVLVSDISGFSIDKKASLPE    449

Cnx1E            450 pgsi----------------------------------------------    453
                     |.||                                              
Capsella_gran    450 PESIRKEKKYEVPGPEYKVAILTVSDTVSAGAGPDRSGPRAVSVVDSSSE    499

Cnx1E            454 --------------------------------------------------    453
                                                                       
Capsella_gran    500 KLGGAKVVATAVVPDEVEIIKDILQKWSDDDGMDLILTLGGTGFTPRDVT    549

Cnx1E            454 --------------------------------------------------    453
                                                                       
Capsella_gran    550 PEATKKVIERETPGLLFVMMQESLKITPFAMLSRSAAGIRGSTLIINMPG    599

Cnx1E            454 --------------------------------------------------    453
                                                                       
Capsella_gran    600 NPNAVAECMEALLPALKHALKQIKGDKREKHPKHIPHAEATTPADTWDES    649

Cnx1E            454 --------------------    453
                                         
Capsella_gran    650 YKSAYATEEKKEEAGCSCTH    669


#---------------------------------------
#---------------------------------------
```
