## Supplementary material for "Phylogenetic based dissection of eukaryotic Mo-insertase functionality: From mechanism to complex assembly": Data file S4: Carica_papaya (@evm.model.supercontig_34.224).out

```
########################################
# Program: needle
# Rundate: Mon 17 Feb 2025 16:16:16
# Commandline: needle
#    -auto
#    -stdout
#    -asequence emboss_needle-I20250217-161611-0521-13130740-p1m.asequence
#    -bsequence emboss_needle-I20250217-161611-0521-13130740-p1m.bsequence
#    -datafile EBLOSUM62
#    -gapopen 10.0
#    -gapextend 0.5
#    -endopen 10.0
#    -endextend 0.5
#    -aformat3 pair
#    -sprotein1
#    -sprotein2
# Align_format: pair
# Report_file: stdout
########################################

#=======================================
#
# Aligned_sequences: 2
# 1: Cnx1E
# 2: Carica_papaya
# Matrix: EBLOSUM62
# Gap_penalty: 10.0
# Extend_penalty: 0.5
#
# Length: 683
# Identity:     269/683 (39.4%)
# Similarity:   319/683 (46.7%)
# Gaps:         314/683 (46.0%)
# Score: 1366.0
# 
#
#=======================================

Cnx1E              1 megqgccgggggktemipteealrivfgvskrlppvivslyealgkvlae     50
                                                                       
Carica_papaya      1 --------------------------------------------------      0

Cnx1E             51 dirapdplppypasvkdgyavvasdgpgeypvitesragndglgvtvtpg    100
                                     |||||:||||||||||||||||||||||||||.|
Carica_papaya      1 ----------------DGYAVIASDGPGEYPVITESRAGNDGLGVTVTSG     34

Cnx1E            101 tvayvttggpipvgadavvqvedtkvigdvsteakrvkiliqtkkgtdir    150
                     ||||||||||||.|||:|||||||:.|.|.|.:.|.|:||:||.||.|||
Carica_papaya     35 TVAYVTTGGPIPDGADSVVQVEDTEEIVDASGKTKLVRILVQTSKGVDIR     84

Cnx1E            151 rvgcdiekdatvlttgerigaseigllatagvtmvkvypmpivailstgd    200
                     .|||||||||||:.:|||                  |||.|.:|:|||||
Carica_papaya     85 PVGCDIEKDATVVKSGER------------------VYPTPKIAVLSTGD    116

Cnx1E            201 elveptagtlgrg------------qirdsnramlvaavmqqqckvvdlg    238
                     ||||||.|.|.||            |||||||||::||.|||||:|:|||
Carica_papaya    117 ELVEPTTGCLNRGQLTDNWADLALWQIRDSNRAMILAAAMQQQCEVLDLG    166

Cnx1E            239 ivrddrkelekvldeavssgvdiiltsggvsmgdrdfvkplleekgkvyf    288
                     |||||:::||::||.|||:||:|:|||||||||||||||||||::|.|:|
Carica_papaya    167 IVRDDKEDLERMLDSAVSTGVNILLTSGGVSMGDRDFVKPLLEKRGIVHF    216

Cnx1E            289 skvlmkpgkpltfaeirakptesmlgktvlafglpgnpvsclvcfnifvv    338
                     .||.||||||||||.|.::..||||...:||||||||||||||||::|||
Carica_papaya    217 KKVCMKPGKPLTFATINSETAESMLVNKILAFGLPGNPVSCLVCFHLFVV    266

Cnx1E            339 ptirqlagwtsphplrvrlrlqepiksdpirpefhraiikwkdndgsgtp    388
                     ||||:|.||.:|..|||:.|||:.|::|.:|||||.|:|:||.|:|||.|
Carica_papaya    267 PTIRKLGGWANPQLLRVQARLQQSIRTDSVRPEFHSAVIRWKVNNGSGNP    316

Cnx1E            389 gfvaestghqmssrllsmrsanallelpatgnvlsagssvsaiivsdisa    438
                     ||||||||.|.|||||:||.|||||||||||||:||||||||:::||||:
Carica_papaya    317 GFVAESTGLQRSSRLLTMRLANALLELPATGNVISAGSSVSALLISDISS    366

Cnx1E            439 fsidkkaslsepgsi-----------------------------------    453
                     ....:.|:.|:|..:                                   
Carica_papaya    367 TVASESATSSDPTVLLQGRSSAEVNVDGSWAPEVRVAILTVSDTVASGAG    416

Cnx1E            454 --------------------------------------------------    453
                                                                       
Carica_papaya    417 PDRSGPRAVSVVNSLSEKIGGAKVFATAAVPDDIGKIKDVLQRWSDVDKM    466

Cnx1E            454 --------------------------------------------------    453
                                                                       
Carica_papaya    467 DLILTLGGTGFTPRDVTPEATKQLIEKEAPGLLFVMMQESLKVTPFAMLS    516

Cnx1E            454 --------------------------------------------------    453
                                                                       
Carica_papaya    517 RAAAGIRGMTLIINMPGNPNAVAECMESLVPALKHALKQIKGDKREKNPR    566

Cnx1E            454 ---------------------------------    453
                                                      
Carica_papaya    567 HVPHALAATTDTWERSYKLATGSHKETGCSCSH    599


#---------------------------------------
#---------------------------------------
```
