## Supplementary material for "Phylogenetic based dissection of eukaryotic Mo-insertase functionality: From mechanism to complex assembly": Data file S4: Carya_illinoinensis (@CiLak.13G125300.1).out

```
########################################
# Program: needle
# Rundate: Mon 17 Feb 2025 16:15:34
# Commandline: needle
#    -auto
#    -stdout
#    -asequence emboss_needle-I20250217-161529-0837-73327911-p1m.asequence
#    -bsequence emboss_needle-I20250217-161529-0837-73327911-p1m.bsequence
#    -datafile EBLOSUM62
#    -gapopen 10.0
#    -gapextend 0.5
#    -endopen 10.0
#    -endextend 0.5
#    -aformat3 pair
#    -sprotein1
#    -sprotein2
# Align_format: pair
# Report_file: stdout
########################################

#=======================================
#
# Aligned_sequences: 2
# 1: Cnx1E
# 2: Carya_illinoinensis
# Matrix: EBLOSUM62
# Gap_penalty: 10.0
# Extend_penalty: 0.5
#
# Length: 511
# Identity:     315/511 (61.6%)
# Similarity:   366/511 (71.6%)
# Gaps:          61/511 (11.9%)
# Score: 1588.5
# 
#
#=======================================

Cnx1E              1 megqgccgggggkte--mipteealrivfgvskrlppvivslyealgkvl     48
                     |:....   ..|:|:  ||..:|||:.:..|::||..|.|.||:||||||
Carya_illinoi      1 MDTHNI---SNGRTQALMISADEALQTILSVAQRLQSVTVPLYDALGKVL     47

Cnx1E             49 aedirapdplppypasvkdgyavvasdgpgeypvitesragndglgvtvt     98
                     ||||.||||||||.||:||||||:|||||||||||.|.||||||.|||:|
Carya_illinoi     48 AEDIHAPDPLPPYRASIKDGYAVIASDGPGEYPVIAEVRAGNDGAGVTLT     97

Cnx1E             99 pgtvayvttggpipvgadavvqvedtkvigdvsteakrvkiliqtkkgtd    148
                     .|.|||||||||||.|||||||||||:.|.:.|.|:||||||:||.||.|
Carya_illinoi     98 SGAVAYVTTGGPIPDGADAVVQVEDTEGIENTSGESKRVKILVQTSKGVD    147

Cnx1E            149 irrvgcdiekdatvlttgerigaseigllatagvtmvkvypmpivailst    198
                     ||.|||||||||.||.:|||:|.:|||||||.||.||||||.|.:.:|||
Carya_illinoi    148 IRPVGCDIEKDAVVLKSGERVGTAEIGLLATMGVMMVKVYPTPKIGVLST    197

Cnx1E            199 gdelveptagtlgrgqirdsnramlvaavmqqqckvvdlgivrddrkele    248
                     ||||.|||...|||||||||||||::||..||:||||||||.|||.:|||
Carya_illinoi    198 GDELSEPTTKLLGRGQIRDSNRAMILAAAEQQECKVVDLGIARDDEEELE    247

Cnx1E            249 kvldeavssgvdiiltsggvsmgdrdfvkplleekgkvyfskvlmkpgkp    298
                     ::||.|:.||::|:||||||||||:|||||||..:|.||||||.||||||
Carya_illinoi    248 RILDAALCSGINILLTSGGVSMGDKDFVKPLLANRGTVYFSKVFMKPGKP    297

Cnx1E            299 ltfaeirakptesmlgktvlafglpgnpvsclvcfnifvvptirqlagwt    348
                     ||||.|..|..||.....:||||||||||||||.||:|||||||.||||.
Carya_illinoi    298 LTFAVINLKSVESTRQNKILAFGLPGNPVSCLVTFNLFVVPTIRHLAGWA    347

Cnx1E            349 sphplrvrlrlqepiksdpirpefhraiikwkdndgsgtpgfvaestghq    398
                     :||..||:.||..|||:||||||||.|||:|:.|||||.||||||||||.
Carya_illinoi    348 NPHLFRVQARLHHPIKTDPIRPEFHHAIIRWEVNDGSGNPGFVAESTGHL    397

Cnx1E            399 mssrllsmrsanallelpatgnvlsagssvsaiivsdisafsidkkasls    448
                     .|||||||:||||||||||||:|:|.|::|.|||:||:|:.:|...:.||
Carya_illinoi    398 QSSRLLSMKSANALLELPATGSVISTGTAVPAIIISDLSSTAIFGSSLLS    447

Cnx1E            449 e-----pgsi----------------------------------------    453
                     :     .||.                                        
Carya_illinoi    448 DSTLAFKGSTSKEITADDSQSAEIRVAVLTVSDTVALGAGPDRRYCSTCF    497

Cnx1E            454 -----------    453
                                
Carya_illinoi    498 FYVKTFAVFDS    508


#---------------------------------------
#---------------------------------------
```
