## Supplementary material for "Phylogenetic based dissection of eukaryotic Mo-insertase functionality: From mechanism to complex assembly": Data file S4: Castanea_mollissima (@CmMahoganyH1.08G146900.1).out

```
########################################
# Program: needle
# Rundate: Mon 17 Feb 2025 16:14:36
# Commandline: needle
#    -auto
#    -stdout
#    -asequence emboss_needle-I20250217-161433-0980-60166696-p1m.asequence
#    -bsequence emboss_needle-I20250217-161433-0980-60166696-p1m.bsequence
#    -datafile EBLOSUM62
#    -gapopen 10.0
#    -gapextend 0.5
#    -endopen 10.0
#    -endextend 0.5
#    -aformat3 pair
#    -sprotein1
#    -sprotein2
# Align_format: pair
# Report_file: stdout
########################################

#=======================================
#
# Aligned_sequences: 2
# 1: Cnx1E
# 2: Castanea_mollissima
# Matrix: EBLOSUM62
# Gap_penalty: 10.0
# Extend_penalty: 0.5
#
# Length: 671
# Identity:     315/671 (46.9%)
# Similarity:   375/671 (55.9%)
# Gaps:         218/671 (32.5%)
# Score: 1623.0
# 
#
#=======================================

Cnx1E              1 megqgccgggggktemipteealrivfgvskrlppvivslyealgkvlae     50
                     ||..........|:.|:..:|||:||..|::|||||.|.|.:||||||||
Castanea_moll      1 MEDTSKLTECRTKSTMVSADEALQIVLSVAQRLPPVTVPLLDALGKVLAE     50

Cnx1E             51 dirapdplppypasvkdgyavvasdgpgeypvitesragndglgvtvtpg    100
                     |||||||||||||||||||||:|:||||||.||.|:||||||:||.||||
Castanea_moll     51 DIRAPDPLPPYPASVKDGYAVIAADGPGEYSVIAEARAGNDGVGVIVTPG    100

Cnx1E            101 tvayvttggpipvgadavvqvedtkvigdvsteakrvkiliqtkkgtdir    150
                     ||||||||||||.|||||||||||:.|.:...|:||||||:||.:|.|||
Castanea_moll    101 TVAYVTTGGPIPDGADAVVQVEDTEQIENALVESKRVKILVQTNEGVDIR    150

Cnx1E            151 rvgcdiekdatvlttgerigaseigllatagvtmvkvypmpivailstgd    200
                     .||||||:||.||.:|||:|||||||||..|||||||||.|.:.:|||||
Castanea_moll    151 PVGCDIEQDAIVLKSGERVGASEIGLLAAMGVTMVKVYPTPTIGVLSTGD    200

Cnx1E            201 elveptagtlgrgqirdsnramlvaavmqqqckvvdlgivrddrkelekv    250
                     ||.||....|.|||||||||||::||.:||||||:||||.||:..|||::
Castanea_moll    201 ELSEPATKVLSRGQIRDSNRAMILAAAVQQQCKVLDLGIARDNEDELERI    250

Cnx1E            251 ldeavssgvdiiltsggvsmgdrdfvkplleekgkvyfskvlmkpgkplt    300
                     ||.|:|:|:||:|:||||||||:|||||||.::|.||:|||.||||||||
Castanea_moll    251 LDTALSAGIDILLSSGGVSMGDKDFVKPLLAKRGTVYYSKVFMKPGKPLT    300

Cnx1E            301 faeirakptesmlgktvlafglpgnpvsclvcfnifvvptirqlagwtsp    350
                     ||||..:..||::.|.:||||||||||||||||::|||||||.|:||.:.
Castanea_moll    301 FAEINLEQAESIMQKKILAFGLPGNPVSCLVCFDLFVVPTIRHLSGWGNT    350

Cnx1E            351 hplrvrlrlqepiksdpirpefhraiikwkdndgsgtpgfvaestghqms    400
                     |..||:.|||:|||:|..|||||||||:|:.|||||.|||||||||||.|
Castanea_moll    351 HLFRVQARLQQPIKTDLARPEFHRAIIRWEVNDGSGNPGFVAESTGHQRS    400

Cnx1E            401 srllsmrsanallelpatgnvlsagssvsaiivsdisafsidkkaslsep    450
                     ||||||::|||||||||.|:|:|||:||||||:||:|:.||...:...:|
Castanea_moll    401 SRLLSMKAANALLELPAKGSVISAGTSVSAIIISDLSSTSICNSSLSFDP    450

Cnx1E            451 gsi-----------------------------------------------    453
                     .|.                                               
Castanea_moll    451 TSASKGSLSQEIISDESLNAEVRVALLTVSDTVASGAGPDRSGPRAVSVV    500

Cnx1E            454 --------------------------------------------------    453
                                                                       
Castanea_moll    501 NSSSERLGGARVVATAVVPDEVSKIKDVLQRWSDIDKMDLILTLGGTGFT    550

Cnx1E            454 --------------------------------------------------    453
                                                                       
Castanea_moll    551 PRDVTPEATKELIEKETPGLIHVMTQESLKVTPFAMLSRSAAGIRGSSLI    600

Cnx1E            454 --------------------------------------------------    453
                                                                       
Castanea_moll    601 INMPGNPNAVAECMESLLPALKHALKQIKGDKREKHPRHVPHAQAAPIDV    650

Cnx1E            454 ---------------------    453
                                          
Castanea_moll    651 WEHSYKTASGGGKEPSSSCSH    671


#---------------------------------------
#---------------------------------------
```
