## Supplementary material for "Phylogenetic based dissection of eukaryotic Mo-insertase functionality: From mechanism to complex assembly": Data file S4: Casuarina_glauca (@Casgl767S02661).out

```
########################################
# Program: needle
# Rundate: Mon 17 Feb 2025 16:14:03
# Commandline: needle
#    -auto
#    -stdout
#    -asequence emboss_needle-I20250217-161359-0466-40887387-p1m.asequence
#    -bsequence emboss_needle-I20250217-161359-0466-40887387-p1m.bsequence
#    -datafile EBLOSUM62
#    -gapopen 10.0
#    -gapextend 0.5
#    -endopen 10.0
#    -endextend 0.5
#    -aformat3 pair
#    -sprotein1
#    -sprotein2
# Align_format: pair
# Report_file: stdout
########################################

#=======================================
#
# Aligned_sequences: 2
# 1: Cnx1E
# 2: Casuarina_glauca
# Matrix: EBLOSUM62
# Gap_penalty: 10.0
# Extend_penalty: 0.5
#
# Length: 671
# Identity:     284/671 (42.3%)
# Similarity:   338/671 (50.4%)
# Gaps:         263/671 (39.2%)
# Score: 1452.5
# 
#
#=======================================

Cnx1E              1 megqgccgggggktemipteealrivfgvskrlppvivslyealgkvlae     50
                                    ||..:|||:.|..|::||.||.|.|::|.||||||
Casuarina_gla      1 ---------------MISADEALKTVLSVAQRLRPVTVPLHDAFGKVLAE     35

Cnx1E             51 dirapdplppypasvkdgyavvasdgpgeypvitesragndglgvtvtpg    100
                     |:.|||||||||||:||||||:|||||||||||.|:||||||:|||||||
Casuarina_gla     36 DVCAPDPLPPYPASIKDGYAVIASDGPGEYPVIAEARAGNDGVGVTVTPG     85

Cnx1E            101 tvayvttggpipvgadavvqvedtkvigdvsteakrvkiliqtkkgtdir    150
                     |:||||||||||.|||||||||||:.|.....|.|:||||:|..||.:||
Casuarina_gla     86 TIAYVTTGGPIPDGADAVVQVEDTEQIKTTLGEKKQVKILVQISKGVNIR    135

Cnx1E            151 rvgcdiekdatvlttgerigaseigllatagvtmvkvypmpivailstgd    200
                     .|||||||||.||.:|||:||||||||||.||.||||||.|.:.:|||||
Casuarina_gla    136 PVGCDIEKDAIVLKSGERVGASEIGLLATMGVMMVKVYPTPTIGVLSTGD    185

Cnx1E            201 elveptagtlgrgqirdsnramlvaavmqqqckvvdlgivrddrkelekv    250
                     ||.|||...||||||||||||||:||..|||||||||||.|||..|||::
Casuarina_gla    186 ELTEPTTKFLGRGQIRDSNRAMLLAAASQQQCKVVDLGIARDDEAELERI    235

Cnx1E            251 ldeavssgvdiiltsggvsmgdrdfvkplleekgkvyfskvlmkpgkplt    300
                     ||.|:|:.::|:||||||||||:|||||||.::|.|||:|:.||||||||
Casuarina_gla    236 LDTALSASINILLTSGGVSMGDKDFVKPLLAKRGTVYFNKIFMKPGKPLT    285

Cnx1E            301 faeirakptesmlgktvlafglpgnpvsclvcfnifvvptirqlagwtsp    350
                     ||||...|.||.:...:|||||||||.                       
Casuarina_gla    286 FAEINLNPAESKIQDKILAFGLPGNPA-----------------------    312

Cnx1E            351 hplrvrlrlqepiksdpirpefhraiikwkdndgsgtpgfvaestghqms    400
                            ||.:|||.||||||||.|:|:|:.|||||.|||||||||||.|
Casuarina_gla    313 -------RLHQPIKPDPIRPEFHGAVIRWEVNDGSGNPGFVAESTGHQRS    355

Cnx1E            401 srllsmrsanallelpatgnvlsagssvsaiivsdisa-----fsidkka    445
                     ||||:|:|||||||||.:|:|:|.|:.|||:::||:|:     :|....:
Casuarina_gla    356 SRLLAMKSANALLELPPSGSVISPGTVVSALVISDLSSTAVCNYSFLSAS    405

Cnx1E            446 slsepgsi------------------------------------------    453
                     :.:..|.|                                          
Casuarina_gla    406 TFASEGIISKEINVYESQSAEIRVAVLTVSDTVASGSGPDRSGPRAVSVI    455

Cnx1E            454 --------------------------------------------------    453
                                                                       
Casuarina_gla    456 NSSSERLGGARVVATSVVPDDVSKIKDVLKRWSDVDKMDLILTLGGTGFT    505

Cnx1E            454 --------------------------------------------------    453
                                                                       
Casuarina_gla    506 PRDVTPEATKVLIEKETPGLLHVMMQESLKVTPFAMLSRSAAGIRGSSLI    555

Cnx1E            454 --------------------------------------------------    453
                                                                       
Casuarina_gla    556 INMPGNPNAVAECMEALLPVLKHAFKQIKGDKREKHPRHVPHAQAAPVDA    605

Cnx1E            454 ---------------------    453
                                          
Casuarina_gla    606 WEKSYKLASDGGEEPGCSCSH    626


#---------------------------------------
#---------------------------------------
```
