## Supplementary material for "Phylogenetic based dissection of eukaryotic Mo-insertase functionality: From mechanism to complex assembly": Data file S4: Cenchrus_americanus (@Pgl_GLEAN_10004241).out

```
########################################
# Program: needle
# Rundate: Mon 17 Feb 2025 16:12:50
# Commandline: needle
#    -auto
#    -stdout
#    -asequence emboss_needle-I20250217-161246-0022-53784348-p1m.asequence
#    -bsequence emboss_needle-I20250217-161246-0022-53784348-p1m.bsequence
#    -datafile EBLOSUM62
#    -gapopen 10.0
#    -gapextend 0.5
#    -endopen 10.0
#    -endextend 0.5
#    -aformat3 pair
#    -sprotein1
#    -sprotein2
# Align_format: pair
# Report_file: stdout
########################################

#=======================================
#
# Aligned_sequences: 2
# 1: Cnx1E
# 2: Cenchrus_americanus
# Matrix: EBLOSUM62
# Gap_penalty: 10.0
# Extend_penalty: 0.5
#
# Length: 676
# Identity:     257/676 (38.0%)
# Similarity:   307/676 (45.4%)
# Gaps:         278/676 (41.1%)
# Score: 1296.0
# 
#
#=======================================

Cnx1E              1 megqgccgggggktemipteealrivfgvskrlppvivslyealgkvlae     50
                                                                       
Cenchrus_amer      1 --------------------------------------------------      0

Cnx1E             51 dirapdplppypasvkdgyavvasdgpgeypvitesragndglgvtvtpg    100
                         ........:.|:|||||||||||||||||||||||:|.|||.|.||
Cenchrus_amer      1 ----MTTTARLSSLVQDGYAVVASDGPGEYPVITESRAGDDALGVVVVPG     46

Cnx1E            101 tvayvttggpipvgadavvqvedtkvi-gdvsteakrvkiliqtkkgtdi    149
                     |.||||||||||.|||||||||||:.| .......||||||.:..:|.||
Cenchrus_amer     47 TAAYVTTGGPIPDGADAVVQVEDTEQIPAGADGSKKRVKILARAAEGQDI     96

Cnx1E            150 rrvgcdiekdatvlttgerigaseigllatagvtmvkvypmpivailstg    199
                     |.||||||||:.||.:||.||.:|||||||.|||.|||||.|.:|:.|||
Cenchrus_amer     97 RNVGCDIEKDSIVLKSGELIGPAEIGLLATVGVTTVKVYPRPTIAVFSTG    146

Cnx1E            200 delveptagtlgrgqirdsnramlvaavmqqqckvvdlgivrddrkelek    249
                     ||||:|...||.||||||||||||:||.:||:||||||||..|..:.|::
Cenchrus_amer    147 DELVQPATATLSRGQIRDSNRAMLLAAAIQQKCKVVDLGIAEDTEESLKE    196

Cnx1E            250 vldeavssgvdiiltsggvsmgdrdfvkplleekgkvyfskvlmkpgkpl    299
                     .:|.|:.|..|||||||||||||||.|||.|.:.||::|.|:.|||||||
Cenchrus_amer    197 HMDAALRSDADIILTSGGVSMGDRDLVKPCLAKMGKIHFEKIRMKPGKPL    246

Cnx1E            300 tfaeirakptesmlgktvlafglpgnpvsclvcfnifvvptirqlagwts    349
                     |||||..:.| |...|||||||||||||||:||||:||||.||.|:||::
Cenchrus_amer    247 TFAEIATQDT-SKPSKTVLAFGLPGNPVSCMVCFNLFVVPAIRLLSGWSN    295

Cnx1E            350 phplrvrlrlqepiksdpirpefhraiikwkdndgsgtpgfvaestghqm    399
                     ||..||.:||..|:::|..|.|||||:|:|..:||||.||:||||||||.
Cenchrus_amer    296 PHLQRVHVRLSHPLRADLHRTEFHRAVIRWVLDDGSGRPGYVAESTGHQA    345

Cnx1E            400 ssrllsmrsanallelpatgnvlsagssvsaiivsdisafsidkkaslse    449
                     |||||||:|||||||:|:||..|:||:.:.||::|||.::..||..:..:
Cenchrus_amer    346 SSRLLSMKSANALLEVPSTGQTLAAGTYIQAILISDIISYPSDKLHTAPD    395

Cnx1E            450 pgsi----------------------------------------------    453
                     |...                                              
Cenchrus_amer    396 PPPSHFGPSSKSISTDVPQLSASQNAEVKVAILTVSDTVSSGAGPDRSGP    445

Cnx1E            454 --------------------------------------------------    453
                                                                       
Cenchrus_amer    446 RAVSVVNSSSEKLGGATVVATAVVPDEVDKIKGILVQWSDIDHVNLILTL    495

Cnx1E            454 --------------------------------------------------    453
                                                                       
Cenchrus_amer    496 GGTGFTPRDVTPEATKSVIEKEAPGLTFVMLQESLKITPFAMLSRATAGI    545

Cnx1E            454 --------------------------------------------------    453
                                                                       
Cenchrus_amer    546 RGSTLIINMPGNPNAVAECMEALLPALKHALKQIKGDKREKHPRHTPHAA    595

Cnx1E            454 --------------------------    453
                                               
Cenchrus_amer    596 AAPVDQWERSFRAASAGSGGGCSCDP    621


#---------------------------------------
#---------------------------------------
```
