## Supplementary material for "Phylogenetic based dissection of eukaryotic Mo-insertase functionality: From mechanism to complex assembly": Data file S4: Ceratodon_purpureus (@CepurGG1.6G159100.1).out

```
########################################
# Program: needle
# Rundate: Mon 17 Feb 2025 16:12:17
# Commandline: needle
#    -auto
#    -stdout
#    -asequence emboss_needle-I20250217-161214-0500-50618599-p1m.asequence
#    -bsequence emboss_needle-I20250217-161214-0500-50618599-p1m.bsequence
#    -datafile EBLOSUM62
#    -gapopen 10.0
#    -gapextend 0.5
#    -endopen 10.0
#    -endextend 0.5
#    -aformat3 pair
#    -sprotein1
#    -sprotein2
# Align_format: pair
# Report_file: stdout
########################################

#=======================================
#
# Aligned_sequences: 2
# 1: Cnx1E
# 2: Ceratodon_purpureus
# Matrix: EBLOSUM62
# Gap_penalty: 10.0
# Extend_penalty: 0.5
#
# Length: 706
# Identity:     249/706 (35.3%)
# Similarity:   326/706 (46.2%)
# Gaps:         261/706 (37.0%)
# Score: 1235.5
# 
#
#=======================================

Cnx1E              1 megqgccgggggktemipt----eealrivfgvskrlppvivslyealgk     46
                            ......||.:||    ::|..||..|:|||.||.:.|::||..
Ceratodon_pur      1 -------MPHDSATESVPTLVTVQQATNIVLSVAKRLSPVTIPLHDALWA     43

Cnx1E             47 vlaedirapdplppypasvkdgyavvasdgpgeypvitesragndglgvt     96
                     |||||:.||:||||:|||:||||||||:||||||||:..||||:|...:.
Ceratodon_pur     44 VLAEDVVAPEPLPPFPASIKDGYAVVAADGPGEYPVVAASRAGDDSTQLH     93

Cnx1E             97 vtpgtvayvttggpipvgadavvqvedtkvigd-vsteakrvkiliqtkk    145
                     :..|:|.|:|||||:|.|||||||||||::|.| .....|:::||....|
Ceratodon_pur     94 LEAGSVVYITTGGPVPEGADAVVQVEDTQIIEDGAGNGPKKIRILKSVTK    143

Cnx1E            146 gtdirrvgcdiekdatvlttgerigaseigllatagvtmvkvypmpivai    195
                     |.|||.||.||.:.||:|...|:|||.|||||||.||:.|||:..|.:|:
Ceratodon_pur    144 GHDIRPVGFDIAQGATILKENEKIGAGEIGLLATIGVSHVKVFRRPKIAV    193

Cnx1E            196 lstgdelveptag-tlgrgqirdsnramlvaavmqqqckvvdlgivrddr    244
                     .|||||||||..| .||:|||||||||||:||..:...:||||||.||..
Ceratodon_pur    194 ASTGDELVEPEEGIRLGKGQIRDSNRAMLLAACKEHHGEVVDLGITRDTE    243

Cnx1E            245 kelekvldeavssgvdiiltsggvsmgdrdfvkplleekgkvyfskvlmk    294
                     .::.::||:|::|..||::|||||||||:||||||||::|||||:|||||
Ceratodon_pur    244 ADVNQLLDKALASNADILITSGGVSMGDKDFVKPLLEQRGKVYFTKVLMK    293

Cnx1E            295 pgkpltfaeirakptesmlgktvlafglpgnpvsclvcfnifvvptirql    344
                     ||||||||.:.|:...:...:.:|.|||||||||....||:|.||.||.|
Ceratodon_pur    294 PGKPLTFATLEARTRSATETRQLLVFGLPGNPVSSAATFNLFAVPAIRHL    343

Cnx1E            345 agwtsphplrvrlrlqepiksdpirpefhraiikwkdndgsgtpgfvaes    394
                     :||...:..:|:.|...|::.||.|||:|.|.:.|:.:||:|.|||||:|
Ceratodon_pur    344 SGWVDSNLRKVQARTLVPLRLDPDRPEYHAATVNWELDDGTGHPGFVAKS    393

Cnx1E            395 tghqmssrllsmrsanallelpatgnvlsagssvsaiivsdi-----saf    439
                     .|.|:|||||:|||||||||||.....:.||:.|.|::::|:     |.|
Ceratodon_pur    394 NGRQVSSRLLAMRSANALLELPQAPATVPAGTLVPALLIADLAGMPTSKF    443

Cnx1E            440 sidkkaslsepgsi------------------------------------    453
                     .:..| .|...|:.                                    
Ceratodon_pur    444 PVPPK-DLRAAGTRKVELPHVHLSVEPKHRHSHATEKKSEGTTESQVRVA    492

Cnx1E            454 --------------------------------------------------    453
                                                                       
Ceratodon_pur    493 ILTVSDTVATGAGPDRSGPRAVEVINNVSERLGGASVVATAVVPDSVEAI    542

Cnx1E            454 --------------------------------------------------    453
                                                                       
Ceratodon_pur    543 QEVLTRWSDVDHINLILTTGGTGFTPRDVTPEATRPLIQRETPGITQVML    592

Cnx1E            454 --------------------------------------------------    453
                                                                       
Ceratodon_pur    593 LESLKVTPTAMLSRAAAGIRGSSLIINMPGNPNAVAECIAALMPALPHAM    642

Cnx1E            454 --------------------------------------------------    453
                                                                       
Ceratodon_pur    643 KQLRGDKREKHPNHVPHAAARPSTADVWAASYIASLGIQQPEGPLVDKPC    692

Cnx1E            454 ------    453
                           
Ceratodon_pur    693 NCSIED    698


#---------------------------------------
#---------------------------------------
```
