## Supplementary material for "Phylogenetic based dissection of eukaryotic Mo-insertase functionality: From mechanism to complex assembly": Data file S4: Ceratopteris_richardii (@Ceric.12G005300.1).out

```
########################################
# Program: needle
# Rundate: Mon 17 Feb 2025 16:11:45
# Commandline: needle
#    -auto
#    -stdout
#    -asequence emboss_needle-I20250217-161140-0230-94817854-p1m.asequence
#    -bsequence emboss_needle-I20250217-161140-0230-94817854-p1m.bsequence
#    -datafile EBLOSUM62
#    -gapopen 10.0
#    -gapextend 0.5
#    -endopen 10.0
#    -endextend 0.5
#    -aformat3 pair
#    -sprotein1
#    -sprotein2
# Align_format: pair
# Report_file: stdout
########################################

#=======================================
#
# Aligned_sequences: 2
# 1: Cnx1E
# 2: Ceratopteris_richardii
# Matrix: EBLOSUM62
# Gap_penalty: 10.0
# Extend_penalty: 0.5
#
# Length: 684
# Identity:     248/684 (36.3%)
# Similarity:   325/684 (47.5%)
# Gaps:         241/684 (35.2%)
# Score: 1250.5
# 
#
#=======================================

Cnx1E              1 --megqgccgggggktemipteealrivfgvskrlppvivslyealgkvl     48
                       ...|.|     ..:..|...:|.|||...:..|.||.:..::|||.||
Ceratopteris_      1 MASTMQEC-----AFSSPISVADATRIVLSTTGCLSPVSLPPHQALGLVL     45

Cnx1E             49 aedirapdplppypasvkdgyavvasdgpgeypvitesragndglgvtvt     98
                     ||::.|||||||||||:||||||:|.||||:|.||.|:|||:|...:.:|
Ceratopteris_     46 AEELAAPDPLPPYPASIKDGYAVIADDGPGDYSVIAEARAGDDASDIVLT     95

Cnx1E             99 pgtvayvttggpipvgadavvqvedtkvigdvsteakrvkiliqtkkgtd    148
                     .|||||:|||||:|.|||||||:|||:.:.|...| |:::||.:..||.|
Ceratopteris_     96 SGTVAYITTGGPVPKGADAVVQIEDTEQLDDYCGE-KKIRILKRVSKGHD    144

Cnx1E            149 irrvgcdiekdatvlttgerigaseigllatagvtmvkvypmpivailst    198
                     ||.||.||.:...:|:.|..:|.:|||||||.|||:|||:|.|:||||||
Ceratopteris_    145 IRPVGFDIAQGEVILSAGHILGPAEIGLLATIGVTVVKVFPRPLVAILST    194

Cnx1E            199 gdelveptagtlgrgqirdsnramlvaavmqqqckvvdlgivrddrkele    248
                     |||||:.:..:||||||||||||||:||..|.||.|:||||.:|.:.|:|
Ceratopteris_    195 GDELVDSSTRSLGRGQIRDSNRAMLLAAATQNQCSVMDLGIAKDQKHEIE    244

Cnx1E            249 kvldeavssgvdiiltsggvsmgdrdfvkplleekgkvyfskvlmkpgkp    298
                     :.||:|:::|..|::|||||||||||.|||||.|:|||||.|||||||||
Ceratopteris_    245 RSLDKAIAAGAHILITSGGVSMGDRDLVKPLLSERGKVYFGKVLMKPGKP    294

Cnx1E            299 ltfaeirakptesmlgktvlafglpgnpvsclvcfnifvvptirqlagwt    348
                     ||:|.|......|:..|.:|.|||||||||.:||||:.|||.||:|:||.
Ceratopteris_    295 LTYATISYPDRNSIGAKDLLVFGLPGNPVSSIVCFNLVVVPAIRKLSGWE    344

Cnx1E            349 sphplrvrlrlqepiksdpirpefhraiikwkdndgsgtpgfvaestghq    398
                     :....|:|..|||.:..||.||.:|.|:::|.:....|:|.|:|.:||.|
Ceratopteris_    345 NADLCRIRAMLQEKVPLDPQRPAYHGALVQWSEKGIDGSPCFLATTTGKQ    394

Cnx1E            399 mssrllsmrsanallelpatgnvlsagssvsaiivsdisafsidkkasls    448
                     :|||||||||||||||:|.....:|.||.:||:::.|:.    :.|..||
Ceratopteris_    395 ISSRLLSMRSANALLEVPQGSGYISQGSLISAVMIGDVH----NPKRDLS    440

Cnx1E            449 ep-gsi--------------------------------------------    453
                     :. |.:                                            
Ceratopteris_    441 DSVGQVGHHNAERSAAYIFNDANNDAMRHTSVAILTVSDTVASKKGVDRS    490

Cnx1E            454 --------------------------------------------------    453
                                                                       
Ceratopteris_    491 GPRAVEVINKFSERLGGVTVFATAVVHDDISEIQKIIKTWSDQHQVDLII    540

Cnx1E            454 --------------------------------------------------    453
                                                                       
Ceratopteris_    541 TTGGTGFSPRDVTPEATKPLLHKEAPSLVQVMLLESLKVTPTAVLSRAVA    590

Cnx1E            454 --------------------------------------------------    453
                                                                       
Ceratopteris_    591 GIRNSSLIINMPGNPNAVAECLEALMPSLPHALKQLKGDKREKHPRHVPH    640

Cnx1E            454 ----------------------------------    453
                                                       
Ceratopteris_    641 TSPEPLDVWNASFTAASRHEGVELPRERGCSCSH    674


#---------------------------------------
#---------------------------------------
```
