## Supplementary material for "Phylogenetic based dissection of eukaryotic Mo-insertase functionality: From mechanism to complex assembly": Data file S4: Chenopodium_quinoa (@AUR62020182-RA).out

```
########################################
# Program: needle
# Rundate: Mon 17 Feb 2025 16:11:14
# Commandline: needle
#    -auto
#    -stdout
#    -asequence emboss_needle-I20250217-161107-0544-2486791-p1m.asequence
#    -bsequence emboss_needle-I20250217-161107-0544-2486791-p1m.bsequence
#    -datafile EBLOSUM62
#    -gapopen 10.0
#    -gapextend 0.5
#    -endopen 10.0
#    -endextend 0.5
#    -aformat3 pair
#    -sprotein1
#    -sprotein2
# Align_format: pair
# Report_file: stdout
########################################

#=======================================
#
# Aligned_sequences: 2
# 1: Cnx1E
# 2: Chenopodium_quinoa
# Matrix: EBLOSUM62
# Gap_penalty: 10.0
# Extend_penalty: 0.5
#
# Length: 668
# Identity:     315/668 (47.2%)
# Similarity:   364/668 (54.5%)
# Gaps:         232/668 (34.7%)
# Score: 1593.5
# 
#
#=======================================

Cnx1E              1 megqgccgggggktemipteealrivfgvskrlppvivslyealgkvlae     50
                                    ||..||||:||.||::||.||.|.|::||||.||:
Chenopodium_q      1 ---------------MITVEEALKIVLGVAQRLQPVTVPLHQALGKTLAQ     35

Cnx1E             51 dirapdplppypasvkdgyavvasdgpgeypvitesragndglgvtvtpg    100
                     ||:|||||||||||:||||||||:||||.||||||||||:|.:|||||||
Chenopodium_q     36 DIQAPDPLPPYPASIKDGYAVVAADGPGVYPVITESRAGSDAVGVTVTPG     85

Cnx1E            101 tvayvttggpipvgadavvqvedtkvigdvsteakrvkiliqtkkgtdir    150
                     ||||||||||||.|||||||||||:.|....::.|||:||:||:.|.|:|
Chenopodium_q     86 TVAYVTTGGPIPDGADAVVQVEDTERIESDPSQPKRVRILVQTRPGVDVR    135

Cnx1E            151 rvgcdiekdatvlttgerigaseigllatagvtmvkvypmpivailstgd    200
                     .|||||||||.||.:|..:||||||||||.||||||||..|.:.:|||||
Chenopodium_q    136 PVGCDIEKDAVVLKSGHLVGASEIGLLATVGVTMVKVYRTPTIGVLSTGD    185

Cnx1E            201 elveptagtlgrgqirdsnramlvaavmqqqckvvdlgivrddrkelekv    250
                     ||||||...||.|||||||||||:||.:||.|.:|||||.|||..||||:
Chenopodium_q    186 ELVEPTTKNLGCGQIRDSNRAMLLAAAVQQSCSIVDLGIARDDEVELEKI    235

Cnx1E            251 ldeavssgvdiiltsggvsmgdrdfvkplleekgkvyfskvlmkpgkplt    300
                     :|:|.|.|||||||||||||||||:||||||:||.|:|||||||||||||
Chenopodium_q    236 MDKAFSDGVDIILTSGGVSMGDRDYVKPLLEKKGIVHFSKVLMKPGKPLT    285

Cnx1E            301 faeirakptesmlgktvlafglpgnpvsclvcfnifvvptirqlagwtsp    350
                     ||||..|||:::....|||||||||||||||||::|||||||.|:|.|:.
Chenopodium_q    286 FAEINLKPTQNVNVNKVLAFGLPGNPVSCLVCFHLFVVPTIRFLSGQTNS    335

Cnx1E            351 hplrvrlrlqepiksdpirpefhraiikwkdndgsgtpgfvaestghqms    400
                     ..|||..||.:|||:||.||||||||:.||:|||||.|||||||||.|||
Chenopodium_q    336 DVLRVHARLVQPIKTDPARPEFHRAIVTWKENDGSGKPGFVAESTGRQMS    385

Cnx1E            401 srllsmrsanallelpatgnvlsagssvsaiivsdisafsidkkaslsep    450
                     ||||||:|||||||||..|.:|.||:|||||::|::|  |..||.|....
Chenopodium_q    386 SRLLSMKSANALLELPVGGTLLPAGTSVSAIVISELS--STMKKDSSIRS    433

Cnx1E            451 gsi-----------------------------------------------    453
                     ..|                                               
Chenopodium_q    434 SPIETTMSNSPNDDVRVAILTVSDTVASGAGPDRSGPRAISVINSSSERL    483

Cnx1E            454 --------------------------------------------------    453
                                                                       
Chenopodium_q    484 GGAKVVSTAVVPDDVPKIKDALKRWSDVDKVDLIITLGGTGFTPRDVTPE    533

Cnx1E            454 --------------------------------------------------    453
                                                                       
Chenopodium_q    534 ATKDVVEKETPGLLYVMMQESLKVTPFAMLSRSAAGIRGSTLIINMPGNP    583

Cnx1E            454 --------------------------------------------------    453
                                                                       
Chenopodium_q    584 NAVAECMEALLPALKHGLKQIKGDKREKHPCHVPHSQAAPVDTWEQSYRT    633

Cnx1E            454 ------------------    453
                                       
Chenopodium_q    634 ATTTSASIEKEHGCSCSH    651


#---------------------------------------
#---------------------------------------
```
