## Supplementary material for "Phylogenetic based dissection of eukaryotic Mo-insertase functionality: From mechanism to complex assembly": Data file S4: Cinnamomum_kanehirae (@CKAN_01422100).out

```
########################################
# Program: needle
# Rundate: Mon 17 Feb 2025 16:10:39
# Commandline: needle
#    -auto
#    -stdout
#    -asequence emboss_needle-I20250217-161033-0987-60024244-p1m.asequence
#    -bsequence emboss_needle-I20250217-161033-0987-60024244-p1m.bsequence
#    -datafile EBLOSUM62
#    -gapopen 10.0
#    -gapextend 0.5
#    -endopen 10.0
#    -endextend 0.5
#    -aformat3 pair
#    -sprotein1
#    -sprotein2
# Align_format: pair
# Report_file: stdout
########################################

#=======================================
#
# Aligned_sequences: 2
# 1: Cnx1E
# 2: Cinnamomum_kanehirae
# Matrix: EBLOSUM62
# Gap_penalty: 10.0
# Extend_penalty: 0.5
#
# Length: 672
# Identity:     276/672 (41.1%)
# Similarity:   321/672 (47.8%)
# Gaps:         248/672 (36.9%)
# Score: 1345.5
# 
#
#=======================================

Cnx1E              1 megqgccgggggktemipteealrivfgvskrlppvivslyealgkvlae     50
                                     :..||.     .....|.|.:||:.|||..||: 
Cinnamomum_ka      1 ----------------MDCEET-----SSCSSLSPAMVSVDEALQTVLS-     28

Cnx1E             51 dirapdplppypasvkdgyavvasdgpgeypvitesragndglgvtvtpg    100
                            :.|....|||||||||||||||||||:|||||:||:|.||||.
Cinnamomum_ka     29 -------VAPRLEPVKDGYAVVASDGPGEYPVISESRAGSDGIGATVTPT     71

Cnx1E            101 tvayvttggpipvgadavvqvedtkvigdvsteakrvkiliqtkkgtdir    150
                     .|||||||||||.||||||.:|:.:.|.|.....|.||||:...:|.:||
Cinnamomum_ka     72 NVAYVTTGGPIPEGADAVVPIENVEQIKDTYGGVKFVKILVGASQGLNIR    121

Cnx1E            151 rvgcdiekdatvlttgerigaseigllatagvtmvkvypmpivailstgd    200
                     .||.||:|.|||:.:||.||.||||||||.|:.||||||.|.||:|||||
Cinnamomum_ka    122 PVGFDIDKGATVMKSGELIGTSEIGLLATVGLMMVKVYPRPTVAVLSTGD    171

Cnx1E            201 elveptagtlgrgqirdsnramlvaavmqqqckvvdlgivrddrkelekv    250
                     ||||||...|..||||||||:||:||.:|||||.|||||..|:.::||::
Cinnamomum_ka    172 ELVEPTTQYLSHGQIRDSNRSMLLAAAIQQQCKTVDLGIAHDNEEDLERI    221

Cnx1E            251 ldeavssgvdiiltsggvsmgdrdfvkplleekgkvyfskvlmkpgkplt    300
                     ||.|.|.|:||:.||||||||||||||||.....:|..|.||||||||:|
Cinnamomum_ka    222 LDYANSGGIDILFTSGGVSMGDRDFVKPLACCMNRVSISMVLMKPGKPIT    271

Cnx1E            301 faeirakptesmlgktvlafglpgnpvsclvcfnifvvptirqlagwtsp    350
                     ||||....|....||.:|||||||||||||||||:|.||.||.|||||:|
Cinnamomum_ka    272 FAEIHFTSTGESAGKKILAFGLPGNPVSCLVCFNLFAVPAIRHLAGWTNP    321

Cnx1E            351 hplrvrlrlqepiksdpirpefhraiikwkdndgsgtpgfvaestghqms    400
                     ...||..|:.:|||:||||||||||||.|:.|||||.|||||||||||||
Cinnamomum_ka    322 QLQRVHARIAQPIKADPIRPEFHRAIISWELNDGSGKPGFVAESTGHQMS    371

Cnx1E            401 srllsmrsanallelpatgnvlsagssvsaiivsdisafsidkkaslsep    450
                     ||||||:|||.||||||||.|||||:.|.||::||||.|.:.|..:..:.
Cinnamomum_ka    372 SRLLSMKSANVLLELPATGAVLSAGTLVQAILISDISNFPLSKMQNSMDL    421

Cnx1E            451 gsi-----------------------------------------------    453
                     .|.                                               
Cinnamomum_ka    422 SSFPLNPTIRSDIMHSQTSSESQDATVIVAILTVSDTVAFGSGPDRSGPR    471

Cnx1E            454 --------------------------------------------------    453
                                                                       
Cinnamomum_ka    472 AISVVNSSSEKLGGARVFATAVVPDEVDKIQDCLKKWCDIDKVDLILTLG    521

Cnx1E            454 --------------------------------------------------    453
                                                                       
Cinnamomum_ka    522 GTGFSPRDVTPEATKGLIEKETPGLLYAMLQESLKVTPFAMLSRATAGIR    571

Cnx1E            454 --------------------------------------------------    453
                                                                       
Cinnamomum_ka    572 ASTLIINMPGNPNAVAECMEALIPVLKHALKQIKGDKREKHPRHVPHAQA    621

Cnx1E            454 ----------------------    453
                                           
Cinnamomum_ka    622 EPTDVWEHSYKLASSESHACAH    643


#---------------------------------------
#---------------------------------------
```
