## Supplementary material for "Phylogenetic based dissection of eukaryotic Mo-insertase functionality: From mechanism to complex assembly": Data file S4: Citrullus_lanatus (@Cla97C03G064590.2).out

```
########################################
# Program: needle
# Rundate: Mon 17 Feb 2025 16:10:00
# Commandline: needle
#    -auto
#    -stdout
#    -asequence emboss_needle-I20250217-160956-0481-3851665-p1m.asequence
#    -bsequence emboss_needle-I20250217-160956-0481-3851665-p1m.bsequence
#    -datafile EBLOSUM62
#    -gapopen 10.0
#    -gapextend 0.5
#    -endopen 10.0
#    -endextend 0.5
#    -aformat3 pair
#    -sprotein1
#    -sprotein2
# Align_format: pair
# Report_file: stdout
########################################

#=======================================
#
# Aligned_sequences: 2
# 1: Cnx1E
# 2: Citrullus_lanatus
# Matrix: EBLOSUM62
# Gap_penalty: 10.0
# Extend_penalty: 0.5
#
# Length: 672
# Identity:     311/672 (46.3%)
# Similarity:   364/672 (54.2%)
# Gaps:         228/672 (33.9%)
# Score: 1555.5
# 
#
#=======================================

Cnx1E              1 megqgccgggggktemipteealrivfgvskrlppvivslyealgkvlae     50
                     |....|    |..|.||..:||.:||..|::||||:.|||::|||||||:
Citrullus_lan      1 MADHSC----GKPTAMISPDEAQKIVLEVAQRLPPIAVSLHDALGKVLAQ     46

Cnx1E             51 dirapdplppypasvkd-gyavvasdgpgeypvitesragndglgvtvtp     99
                     ||||.|||||||||:|. .:.:|||||||||||||||||||||:||||||
Citrullus_lan     47 DIRASDPLPPYPASIKVLPHHMVASDGPGEYPVITESRAGNDGVGVTVTP     96

Cnx1E            100 gtvayvttggpipvgadavvqvedtkvigdvsteakrvkiliqtkkgtdi    149
                     |||||||||||||.|||||||||||:.|     |:|||.|.::.:||.||
Citrullus_lan     97 GTVAYVTTGGPIPDGADAVVQVEDTEKI-----ESKRVNIKVKARKGADI    141

Cnx1E            150 rrvgcdiekdatvlttgerigaseigllatagvtmvkvypmpivailstg    199
                     |.|||||||.|.||..|::|||||||||||.|||.|||||.|:||:||||
Citrullus_lan    142 RPVGCDIEKGALVLKAGDKIGASEIGLLATVGVTTVKVYPTPVVAVLSTG    191

Cnx1E            200 delveptagtlgrgqirdsnramlvaavmqqqckvvdlgivrddrkelek    249
                     ||||||....||||||||||||||:||.:|.||||:||||.|||..||||
Citrullus_lan    192 DELVEPQTECLGRGQIRDSNRAMLLAAAVQHQCKVIDLGIARDDESELEK    241

Cnx1E            250 vldeavssgvdiiltsggvsmgdrdfvkplleekgkvyfskvlmkpgkpl    299
                     :|:...|||.:|:||||||||||||:|||||.:||.|||:.|.|:||||:
Citrullus_lan    242 ILENVFSSGANILLTSGGVSMGDRDYVKPLLAKKGVVYFNAVFMRPGKPV    291

Cnx1E            300 tfaeirakptesmlgktvlafglpgnpvsclvcfnifvvptirqlagwts    349
                     ||.||:...||......:|.|||||||||.||||.:||||.||||.||.:
Citrullus_lan    292 TFVEIKPDTTEKKELNQILVFGLPGNPVSSLVCFQLFVVPAIRQLGGWAN    341

Cnx1E            350 phplrvrlrlqepiksdpirpefhraiikwkdndgsgtpgfvaestghqm    399
                     ||.|||::||.||||||||||.||.||:|||||||||.|||.|||||.|:
Citrullus_lan    342 PHLLRVQVRLPEPIKSDPIRPLFHCAIVKWKDNDGSGNPGFSAESTGQQV    391

Cnx1E            400 ssrllsmrsanallelpatgnvlsagssvsaiivsdisaf----------    439
                     |||||:::|||||||||.|||.::||:|||||::||||:.          
Citrullus_lan    392 SSRLLNLKSANALLELPPTGNTIAAGTSVSAIVISDISSIAGCAKSLSSD    441

Cnx1E            440 -------sidkkaslsepgsi-----------------------------    453
                            :|.|:.|.|:...|                             
Citrullus_lan    442 SIVSVKSNISKEISTSQVQDIGSKVAILTVSDTVASGAGPDRSGPRAVSI    491

Cnx1E            454 --------------------------------------------------    453
                                                                       
Citrullus_lan    492 VQASSEKLGGVSVVATAVVSDDVSKIQDVLVKWCDIDKVDLILTLGGTGF    541

Cnx1E            454 --------------------------------------------------    453
                                                                       
Citrullus_lan    542 SPRDVTPEATKPLLHKETPGLLYVMMQESLKVTPFAVLSRSAAGIRGSTL    591

Cnx1E            454 --------------------------------------------------    453
                                                                       
Citrullus_lan    592 IINMPGNPNAAAECMEALLPSLKHALKQMKGDKREKHPRHVPHAEATPIN    641

Cnx1E            454 ----------------------    453
                                           
Citrullus_lan    642 IWEQSYKLASEGVSETGCPCSH    663


#---------------------------------------
#---------------------------------------
```
