## Supplementary material for "Phylogenetic based dissection of eukaryotic Mo-insertase functionality: From mechanism to complex assembly": Data file S4: Citrus_unshiu (@unassigned_transcript_23088).out

```
########################################
# Program: needle
# Rundate: Mon 17 Feb 2025 16:09:13
# Commandline: needle
#    -auto
#    -stdout
#    -asequence emboss_needle-I20250217-160908-0424-19087587-p1m.asequence
#    -bsequence emboss_needle-I20250217-160908-0424-19087587-p1m.bsequence
#    -datafile EBLOSUM62
#    -gapopen 10.0
#    -gapextend 0.5
#    -endopen 10.0
#    -endextend 0.5
#    -aformat3 pair
#    -sprotein1
#    -sprotein2
# Align_format: pair
# Report_file: stdout
########################################

#=======================================
#
# Aligned_sequences: 2
# 1: Cnx1E
# 2: Citrus_unshiu
# Matrix: EBLOSUM62
# Gap_penalty: 10.0
# Extend_penalty: 0.5
#
# Length: 674
# Identity:     326/674 (48.4%)
# Similarity:   384/674 (57.0%)
# Gaps:         224/674 (33.2%)
# Score: 1671.5
# 
#
#=======================================

Cnx1E              1 megqg---ccgggggktemipteealrivfgvskrlppvivslyealgkv     47
                     |.|.|   ||   |.:.::|..||||:.|..|::||.||.|.||||||||
Citrus_unshiu      1 MGGNGNGDCC---GSQEKIISAEEALQKVLSVAQRLSPVTVPLYEALGKV     47

Cnx1E             48 laedirapdplppypasvkdgyavvasdgpgeypvitesragndglgvtv     97
                     |||||||||||||||||||||||||||||||||||||||||||||:||.|
Citrus_unshiu     48 LAEDIRAPDPLPPYPASVKDGYAVVASDGPGEYPVITESRAGNDGIGVIV     97

Cnx1E             98 tpgtvayvttggpipvgadavvqvedtkvigdvsteakrvkiliqtkkgt    147
                     |||||||||||||||.|||||||||||:.:...:.|:||||||:||.||.
Citrus_unshiu     98 TPGTVAYVTTGGPIPDGADAVVQVEDTEEVNHTAAESKRVKILVQTNKGV    147

Cnx1E            148 dirrvgcdiekdatvlttgerigaseigllatagvtmvkvypmpivails    197
                     |||.||.||||||.:|.:||||||||||||||:|:.|||||..|.:|:||
Citrus_unshiu    148 DIRPVGYDIEKDAIILKSGERIGASEIGLLATSGIMMVKVYRTPTIAVLS    197

Cnx1E            198 tgdelveptagtlgrgqirdsnramlvaavmqqqckvvdlgivrddrkel    247
                     |||||||||...|.||||||||||||:||.|||.||.:||||||||.:||
Citrus_unshiu    198 TGDELVEPTTQCLDRGQIRDSNRAMLLAAAMQQHCKFIDLGIVRDDEEEL    247

Cnx1E            248 ekvldeavssgvdiiltsggvsmgdrdfvkplleekgkvyfskvlmkpgk    297
                     ||.||.|.|:|:||:||||||||||:|||||||::||.:||:||.|||||
Citrus_unshiu    248 EKTLDNAFSAGIDILLTSGGVSMGDKDFVKPLLQKKGIIYFNKVCMKPGK    297

Cnx1E            298 pltfaeirakptesmlgktvlafglpgnpvsclvcfnifvvptirqlagw    347
                     |||||||..|||:.::...:||||||||||||:|||::::||.||:|:||
Citrus_unshiu    298 PLTFAEINTKPTDDVMVNKILAFGLPGNPVSCIVCFHLYIVPAIRRLSGW    347

Cnx1E            348 tsphplrvrlrlqepiksdpirpefhraiikwkdndgsgtpgfvaestgh    397
                     .:||.|||..|:.:|:|:|.:||||||||::||.|||||:.|||||||||
Citrus_unshiu    348 ANPHLLRVLARICQPLKTDRVRPEFHRAILRWKANDGSGSSGFVAESTGH    397

Cnx1E            398 qmssrllsmrsanallelpatgnvlsagssvsaiivsdisa---fsidkk    444
                     |||||||||:||||||||||||:|:|||:.||||::||||:   ..||..
Citrus_unshiu    398 QMSSRLLSMKSANALLELPATGSVISAGTLVSAIVISDISSTDNSKIDTS    447

Cnx1E            445 asl------sepgsi-----------------------------------    453
                     ..|      |:|..:                                   
Citrus_unshiu    448 LVLGSTLQGSKPKEVTTDCSGYTEFSVAILTVSDTVASGAGPDRSGPRAV    497

Cnx1E            454 --------------------------------------------------    453
                                                                       
Citrus_unshiu    498 SVVNSSSEKLGGAKVVATDVVPDDVGKIKEVLRRWSDIDKMDLILTLGGT    547

Cnx1E            454 --------------------------------------------------    453
                                                                       
Citrus_unshiu    548 GFTPRDVTPEATKELIERETPGLLYVMMQESLKVTPFAMLSRSAAGIRGS    597

Cnx1E            454 --------------------------------------------------    453
                                                                       
Citrus_unshiu    598 TLIINMPGNPNAVAECMEALLPALKHALKQIKGDKREKHPRHVPHSQAVP    647

Cnx1E            454 ------------------------    453
                                             
Citrus_unshiu    648 VDTWEHSYKMSSGGGTEPSCSCSH    671


#---------------------------------------
#---------------------------------------
```
