## Supplementary material for "Phylogenetic based dissection of eukaryotic Mo-insertase functionality: From mechanism to complex assembly": Data file S4: Cocos_nucifera (@CCG008496.2).out

```
########################################
# Program: needle
# Rundate: Mon 17 Feb 2025 16:08:06
# Commandline: needle
#    -auto
#    -stdout
#    -asequence emboss_needle-I20250217-160802-0622-4329844-p1m.asequence
#    -bsequence emboss_needle-I20250217-160802-0622-4329844-p1m.bsequence
#    -datafile EBLOSUM62
#    -gapopen 10.0
#    -gapextend 0.5
#    -endopen 10.0
#    -endextend 0.5
#    -aformat3 pair
#    -sprotein1
#    -sprotein2
# Align_format: pair
# Report_file: stdout
########################################

#=======================================
#
# Aligned_sequences: 2
# 1: Cnx1E
# 2: Cocos_nucifera
# Matrix: EBLOSUM62
# Gap_penalty: 10.0
# Extend_penalty: 0.5
#
# Length: 664
# Identity:     302/664 (45.5%)
# Similarity:   360/664 (54.2%)
# Gaps:         223/664 (33.6%)
# Score: 1540.5
# 
#
#=======================================

Cnx1E              1 megqgccggggg----------ktemipteealrivfgvskrlppvivsl     40
                                           .:.||.|:||||||..|::||.||.|.|
Cocos_nucifer      1 ------------MSLPPPPSSTSSAMISTKEALRIVLSVAERLRPVTVPL     38

Cnx1E             41 yealgkvlaedirapdplppypasvkdgyavvasdgpgeypvitesragn     90
                     :||||.|||||:.||||||||.||:|||||||||||||||||||||||||
Cocos_nucifer     39 HEALGLVLAEDVHAPDPLPPYRASIKDGYAVVASDGPGEYPVITESRAGN     88

Cnx1E             91 dglgvtvtpgtvayvttggpipvgadavvqvedtkvigdvsteakrvkil    140
                     ||:|::||||||||||||||||.|||:|||||||:.:.|....:|||||.
Cocos_nucifer     89 DGIGMSVTPGTVAYVTTGGPIPDGADSVVQVEDTEKVTDALDGSKRVKIS    138

Cnx1E            141 iqtkkgtdirrvgcdiekdatvlttgerigaseigllatagvtmvkvypm    190
                     :|...|.|||.||.||||:||||..||:||:.|||||||.|||||||||.
Cocos_nucifer    139 VQVPPGHDIRNVGFDIEKNATVLKLGEQIGSPEIGLLATVGVTMVKVYPR    188

Cnx1E            191 pivailstgdelveptagtlgrgqirdsnramlvaavmqqqckvvdlgiv    240
                     |.||:|||||||:||...||.||||||||||||:||..|||||.:||||.
Cocos_nucifer    189 PTVAVLSTGDELIEPVTKTLSRGQIRDSNRAMLLAAAKQQQCKTIDLGIA    238

Cnx1E            241 rddrkelekvldeavssgvdiiltsggvsmgdrdfvkplleekgkvyfsk    290
                     ||:.:.::|:|:.||.|.::|:|.||||||||||||||.|.::|.::|.|
Cocos_nucifer    239 RDNEESIDKILNVAVDSSINILLASGGVSMGDRDFVKPCLAKRGTIHFEK    288

Cnx1E            291 vlmkpgkpltfaeirakptesmlgktvlafglpgnpvsclvcfnifvvpt    340
                     ||:|||||||||:|..|..|:.|.||||||||||||||||||||:||:|.
Cocos_nucifer    289 VLLKPGKPLTFAQITIKSKENKLAKTVLAFGLPGNPVSCLVCFNLFVIPA    338

Cnx1E            341 irqlagwtsphplrvrlrlqepiksdpirpefhraiikwkdndgsgtpgf    390
                     ||.|:||::|...||..||.:||::||.|||.|.|||:|:.:||||.|||
Cocos_nucifer    339 IRHLSGWSNPQLQRVSARLAQPIRTDPHRPEHHCAIIRWELDDGSGGPGF    388

Cnx1E            391 vaestghqmssrllsmrsanallelpatgnvlsagssvsaiivsdisafs    440
                     ||||||.|.|||||||:||||||||||||.:|:||:||.||::||||:|.
Cocos_nucifer    389 VAESTGQQASSRLLSMKSANALLELPATGQILTAGTSVRAILISDISSFP    438

Cnx1E            441 idkkaslsepgsi-------------------------------------    453
                     :.|.|......|:                                     
Cocos_nucifer    439 LSKMADGMVSASLHQGYDIQSNITTTQPASASQESKVKVAILTVSDTVAS    488

Cnx1E            454 --------------------------------------------------    453
                                                                       
Cocos_nucifer    489 GAGPDRSGPRAISVVNSSSESLGGARVVAAAVVPDEADKIQDVLRKWSDV    538

Cnx1E            454 --------------------------------------------------    453
                                                                       
Cocos_nucifer    539 DKVDLILTLGGTGFSPRDVTPEATKASIEKETPGLVLVMLQESLKIINMP    588

Cnx1E            454 --------------------------------------------------    453
                                                                       
Cocos_nucifer    589 GNPNAVAECMAALMPALKHALKQIKGDKREKHPRHVPHAEAQSVDQWERS    638

Cnx1E            454 --------------    453
                                   
Cocos_nucifer    639 FKAATAGSECSCSH    652


#---------------------------------------
#---------------------------------------
```
