## Supplementary material for "Phylogenetic based dissection of eukaryotic Mo-insertase functionality: From mechanism to complex assembly": Data file S4: Coffea_arabica_lcl_NC_039898.1_cds_XP_027105046.1_1124.out

```
########################################
# Program: needle
# Rundate: Mon 17 Feb 2025 16:07:29
# Commandline: needle
#    -auto
#    -stdout
#    -asequence emboss_needle-I20250217-160726-0056-85388525-p1m.asequence
#    -bsequence emboss_needle-I20250217-160726-0056-85388525-p1m.bsequence
#    -datafile EBLOSUM62
#    -gapopen 10.0
#    -gapextend 0.5
#    -endopen 10.0
#    -endextend 0.5
#    -aformat3 pair
#    -sprotein1
#    -sprotein2
# Align_format: pair
# Report_file: stdout
########################################

#=======================================
#
# Aligned_sequences: 2
# 1: Cnx1E
# 2: Coffea_arabica_lcl_NC_039898.1_cds_XP_027105046.1_1124
# Matrix: EBLOSUM62
# Gap_penalty: 10.0
# Extend_penalty: 0.5
#
# Length: 672
# Identity:     294/672 (43.8%)
# Similarity:   357/672 (53.1%)
# Gaps:         234/672 (34.8%)
# Score: 1501.5
# 
#
#=======================================

Cnx1E              1 megqgccgggggktemipteealrivfgvskrlppvivslyealgkvlae     50
                                    ||..:|||:||...|::|||:.|.|.:||||:|||
Coffea_arabic      1 ---------------MISVDEALQIVLSQSQKLPPITVPLKDALGKILAE     35

Cnx1E             51 dirapdplppypasvkdgyavvasdgpgeypvitesragndglgvtvtpg    100
                     ||.|||||||||||||||||||||||||||||||||||||||.|||||.|
Coffea_arabic     36 DIHAPDPLPPYPASVKDGYAVVASDGPGEYPVITESRAGNDGFGVTVTSG     85

Cnx1E            101 tvayvttggpipvgadavvqvedtkvigdvsteakrvkiliqtkkgtdir    150
                     ||||||||||||.|||||||||||:::.:.:.|.|||:||.|...|.|||
Coffea_arabic     86 TVAYVTTGGPIPDGADAVVQVEDTELLENAAAEPKRVRILKQINPGVDIR    135

Cnx1E            151 rvgcdiekdatvlttgerigaseigllatagvtmvkvypmpivailstgd    200
                     .||.||.|...||.:||.:.|:|||||||.||.||||||.|.:|:|||||
Coffea_arabic    136 PVGFDITKGDLVLKSGEHLDAAEIGLLATVGVMMVKVYPAPTIAVLSTGD    185

Cnx1E            201 elveptagtlgrgqirdsnramlvaavmqqqckvvdlgivrddrkelekv    250
                     ||||||...|.|||||||||||::||..||||||:||||..||:.:::..
Coffea_arabic    186 ELVEPTVACLTRGQIRDSNRAMVIAAASQQQCKVIDLGIACDDKAKIDSA    235

Cnx1E            251 ldeavssgvdiiltsggvsmgdrdfvkplleekgkvyfskvlmkpgkplt    300
                     |:.|||:|.|:|:|||||||||||:|||||:::||:||.||.||||||||
Coffea_arabic    236 LESAVSAGADLIITSGGVSMGDRDYVKPLLQKRGKIYFDKVRMKPGKPLT    285

Cnx1E            301 faeirakptesmlgktvlafglpgnpvsclvcfnifvvptirqlagwtsp    350
                     |||:...||:.|....||||||||||||.|||||:||:|.||:|:||.:|
Coffea_arabic    286 FAEMVHGPTDDMRSNKVLAFGLPGNPVSALVCFNLFVIPAIRRLSGWANP    335

Cnx1E            351 hplrvrlrlqepiksdpirpefhraiikwkdndgsgtpgfvaestghqms    400
                     ...||..||::.||:||||||||||||.|:.::.:|:|||.|:|||.|||
Coffea_arabic    336 QLPRVHARLKQSIKTDPIRPEFHRAIISWELDNANGSPGFAADSTGTQMS    385

Cnx1E            401 srllsmrsanallelpatgnvlsagssvsaiivsdi-------safsid-    442
                     |||:||:||||||||||:|.::..|:.||||::|||       |:.|:: 
Coffea_arabic    386 SRLMSMKSANALLELPASGKLMPVGTFVSAIVISDILGVSGSQSSQSMET    435

Cnx1E            443 ---kkaslsepgsi------------------------------------    453
                        .|.|.||..::                                    
Coffea_arabic    436 KGAAKGSKSEKVAVGESSEDPEIRVAILTVSDTVASGKGPDRSGPRAISF    485

Cnx1E            454 --------------------------------------------------    453
                                                                       
Coffea_arabic    486 VNSASEKLGGARVAATAVVSDDVLQIKDTLLSWSDVEKMDLILTLGGTGF    535

Cnx1E            454 --------------------------------------------------    453
                                                                       
Coffea_arabic    536 TPRDVTPEATKVVIEKETPGLLYVMMQESLKVTPFAMLSRSAAGIRGTTL    585

Cnx1E            454 --------------------------------------------------    453
                                                                       
Coffea_arabic    586 IINMPGNPNAVAECMEALLPVLKHALKQVRGDKREKHPLHVPHAEAAPSD    635

Cnx1E            454 ----------------------    453
                                           
Coffea_arabic    636 TWERSFKSASNNVQHSGCSCSH    657


#---------------------------------------
#---------------------------------------
```
