## Supplementary material for "Phylogenetic based dissection of eukaryotic Mo-insertase functionality: From mechanism to complex assembly": Data file S4: Cucumis_melo (@rna-XM_017045509.1).out

```
########################################
# Program: needle
# Rundate: Mon 17 Feb 2025 16:06:47
# Commandline: needle
#    -auto
#    -stdout
#    -asequence emboss_needle-I20250217-160642-0775-8948617-p1m.asequence
#    -bsequence emboss_needle-I20250217-160642-0775-8948617-p1m.bsequence
#    -datafile EBLOSUM62
#    -gapopen 10.0
#    -gapextend 0.5
#    -endopen 10.0
#    -endextend 0.5
#    -aformat3 pair
#    -sprotein1
#    -sprotein2
# Align_format: pair
# Report_file: stdout
########################################

#=======================================
#
# Aligned_sequences: 2
# 1: Cnx1E
# 2: Cucumis_melo
# Matrix: EBLOSUM62
# Gap_penalty: 10.0
# Extend_penalty: 0.5
#
# Length: 667
# Identity:     312/667 (46.8%)
# Similarity:   366/667 (54.9%)
# Gaps:         224/667 (33.6%)
# Score: 1592.5
# 
#
#=======================================

Cnx1E              1 megqgccgggggktemipteealrivfgvskrlppvivslyealgkvlae     50
                     |....|.    ..|.||..:|||:.|..|::.|||::|||::|:|||||:
Cucumis_melo       1 MADHSCV----KSTAMISPDEALKTVLEVAQCLPPIVVSLHDAIGKVLAQ     46

Cnx1E             51 dirapdplppypasvkdgyavvasdgpgeypvitesragndglgvtvtpg    100
                     ||||.|||||||||:||||||||||||||||||.||||||||:|||||||
Cucumis_melo      47 DIRASDPLPPYPASIKDGYAVVASDGPGEYPVIIESRAGNDGVGVTVTPG     96

Cnx1E            101 tvayvttggpipvgadavvqvedtkvigdvsteakrvkiliqtkkgtdir    150
                     ||||||||||||.|||||||||||:.|     |:|||||.::.:||.|||
Cucumis_melo      97 TVAYVTTGGPIPDGADAVVQVEDTEKI-----ESKRVKIKVKARKGADIR    141

Cnx1E            151 rvgcdiekdatvlttgerigaseigllatagvtmvkvypmpivailstgd    200
                     .|||||||||.||..|::||:||||||||.||..|||||.|:||:|||||
Cucumis_melo     142 PVGCDIEKDALVLKAGDKIGSSEIGLLATVGVMTVKVYPTPVVAVLSTGD    191

Cnx1E            201 elveptagtlgrgqirdsnramlvaavmqqqckvvdlgivrddrkelekv    250
                     |||||....||||||||||||||:||.:|.|||::||||.|||..||||:
Cucumis_melo     192 ELVEPQTECLGRGQIRDSNRAMLLAAAVQHQCKIIDLGIARDDEGELEKI    241

Cnx1E            251 ldeavssgvdiiltsggvsmgdrdfvkplleekgkvyfskvlmkpgkplt    300
                     |:.|.|:|.:|:||||||||||||:|||||.:||.||||.|.|:||||:|
Cucumis_melo     242 LENAFSAGANILLTSGGVSMGDRDYVKPLLAKKGVVYFSAVFMRPGKPVT    291

Cnx1E            301 faeirakptesmlgktvlafglpgnpvsclvcfnifvvptirqlagwtsp    350
                     |.||:...||......:|||||||||||.||||.:||||.||:|.||.:|
Cucumis_melo     292 FVEIKPDNTEKRESNQILAFGLPGNPVSSLVCFQLFVVPAIRRLGGWENP    341

Cnx1E            351 hplrvrlrlqepiksdpirpefhraiikwkdndgsgtpgfvaestghqms    400
                     |.||||:||.||||||||||.||.||:|||||||||.|||.|||||||:|
Cucumis_melo     342 HLLRVRVRLSEPIKSDPIRPLFHCAIVKWKDNDGSGNPGFSAESTGHQVS    391

Cnx1E            401 srllsmrsanallelpatgnvlsagssvsaiivsdisafsidkkaslsep    450
                     ||||:::|||||||||.|||.:.||:|||||::||||:.: ....|||..
Cucumis_melo     392 SRLLNLKSANALLELPPTGNPIPAGTSVSAIVISDISSIA-GSANSLSFD    440

Cnx1E            451 gsi-----------------------------------------------    453
                     .::                                               
Cucumis_melo     441 STVSLKNNISKKISSEVQDIGSKVAILTVSDTVASGAGPDRSGPRAVSIV    490

Cnx1E            454 --------------------------------------------------    453
                                                                       
Cucumis_melo     491 QASSEKLGGVNIVATAVVSDDVSKIQDVLVKWCDIDEVDLILTLGGTGFS    540

Cnx1E            454 --------------------------------------------------    453
                                                                       
Cucumis_melo     541 PRDVTPEATKPLLHKETPGLLYVMMQESLKVTPFAVLSRSAAGIRGSTLI    590

Cnx1E            454 --------------------------------------------------    453
                                                                       
Cucumis_melo     591 INMPGNPNAAAECMEALLPSLKHALKQIQGDKREKHPRHVPHAEATPANI    640

Cnx1E            454 -----------------    453
                                      
Cucumis_melo     641 WDQSYKLASEVHHENIL    657


#---------------------------------------
#---------------------------------------
```
