## Supplementary material for "Phylogenetic based dissection of eukaryotic Mo-insertase functionality: From mechanism to complex assembly": Data file S4: Cucurbita_maxima (@Cmaxima_rna-XM_023132272.1).out

```
########################################
# Program: needle
# Rundate: Mon 17 Feb 2025 16:05:19
# Commandline: needle
#    -auto
#    -stdout
#    -asequence emboss_needle-I20250217-160516-0390-16519215-p1m.asequence
#    -bsequence emboss_needle-I20250217-160516-0390-16519215-p1m.bsequence
#    -datafile EBLOSUM62
#    -gapopen 10.0
#    -gapextend 0.5
#    -endopen 10.0
#    -endextend 0.5
#    -aformat3 pair
#    -sprotein1
#    -sprotein2
# Align_format: pair
# Report_file: stdout
########################################

#=======================================
#
# Aligned_sequences: 2
# 1: Cnx1E
# 2: Cucurbita_maxima
# Matrix: EBLOSUM62
# Gap_penalty: 10.0
# Extend_penalty: 0.5
#
# Length: 671
# Identity:     319/671 (47.5%)
# Similarity:   375/671 (55.9%)
# Gaps:         226/671 (33.7%)
# Score: 1622.5
# 
#
#=======================================

Cnx1E              1 megqgccgggggktemipteealrivfgvskrlppvivslyealgkvlae     50
                     |....||   ...|.||..:||||||..|::|||||.|||::|.|||||:
Cucurbita_max      1 MADFSCC---VKSTAMISPDEALRIVLEVAQRLPPVGVSLHDAFGKVLAQ     47

Cnx1E             51 dirapdplppypasvkdgyavvasdgpgeypvitesragndglgvtvtpg    100
                     ||||||||||||||:|||||||||||||:|||||||||||||:|||||||
Cucurbita_max     48 DIRAPDPLPPYPASIKDGYAVVASDGPGDYPVITESRAGNDGVGVTVTPG     97

Cnx1E            101 tvayvttggpipvgadavvqvedtkvigdvsteakrvkiliqtkkgtdir    150
                     ||||||||||||.|||||||||||:.|     ::|.|||:::.:||.|||
Cucurbita_max     98 TVAYVTTGGPIPDGADAVVQVEDTEKI-----DSKHVKIMVKARKGADIR    142

Cnx1E            151 rvgcdiekdatvlttgerigaseigllatagvtmvkvypmpivailstgd    200
                     .|||||||||.||.||::|||||||||||.||..|||||.|:||:|||||
Cucurbita_max    143 PVGCDIEKDALVLKTGDKIGASEIGLLATMGVMTVKVYPTPVVAVLSTGD    192

Cnx1E            201 elveptagtlgrgqirdsnramlvaavmqqqckvvdlgivrddrkelekv    250
                     |||||..|.||||||||||||||:||.:|.||||:||||.|||..||||:
Cucurbita_max    193 ELVEPQTGCLGRGQIRDSNRAMLLAAAVQHQCKVIDLGIARDDESELEKI    242

Cnx1E            251 ldeavssgvdiiltsggvsmgdrdfvkplleekgkvyfskvlmkpgkplt    300
                     |:.|.|:|.:|:||||||||||||:|||||.:||.|||:.|.|:||||:|
Cucurbita_max    243 LENAFSAGANILLTSGGVSMGDRDYVKPLLSKKGIVYFNAVFMRPGKPVT    292

Cnx1E            301 faeirakptesmlgktvlafglpgnpvsclvcfnifvvptirqlagwtsp    350
                     ||||:...|::.....:|||||||||||.||||.:||||.||||.||.:|
Cucurbita_max    293 FAEIKPDKTKTKDLNQILAFGLPGNPVSSLVCFQLFVVPAIRQLGGWENP    342

Cnx1E            351 hplrvrlrlqepiksdpirpefhraiikwkdndgsgtpgfvaestghqms    400
                     |.||||:||.||:||||.||.||.||:|||||||||.|||.|||||.|:|
Cucurbita_max    343 HLLRVRVRLSEPLKSDPFRPLFHCAIVKWKDNDGSGNPGFSAESTGQQVS    392

Cnx1E            401 srllsmrsanallelpatgnvlsagssvsaiivsdis-------afsidk    443
                     ||||:::|||||||||.|||:::||:|||||::||||       :.|.|.
Cucurbita_max    393 SRLLNLKSANALLELPPTGNIIAAGNSVSAIVISDISCIAGCANSLSSDS    442

Cnx1E            444 kas--lsepgsi--------------------------------------    453
                     ..|  :::|..|                                      
Cucurbita_max    443 TVSPKINKPKEISTSQAQDIGSKVAILTVSDTVASGAGPDRSGPRAVSIV    492

Cnx1E            454 --------------------------------------------------    453
                                                                       
Cucurbita_max    493 QASSEKLGGVSIVATAIVSDDVSKIQDVLVKWCDIDKVDLILTLGGTGFS    542

Cnx1E            454 --------------------------------------------------    453
                                                                       
Cucurbita_max    543 PRDVTPEATKPLLHKETPGLLYVMMQESLKVTPFAVLSRSAAGIRGSTLI    592

Cnx1E            454 --------------------------------------------------    453
                                                                       
Cucurbita_max    593 INMPGNPNAAAECMEALLPSLKHALKQIKGDKREKHPRHVPHAEATPTNI    642

Cnx1E            454 ---------------------    453
                                          
Cucurbita_max    643 WEQSYKVASEGVSETGCSCSH    663


#---------------------------------------
#---------------------------------------
```
