## Supplementary material for "Phylogenetic based dissection of eukaryotic Mo-insertase functionality: From mechanism to complex assembly": Data file S4: Daucus_carota (@DCAR_000741).out

```
########################################
# Program: needle
# Rundate: Mon 17 Feb 2025 16:03:52
# Commandline: needle
#    -auto
#    -stdout
#    -asequence emboss_needle-I20250217-160349-0287-81699008-p1m.asequence
#    -bsequence emboss_needle-I20250217-160349-0287-81699008-p1m.bsequence
#    -datafile EBLOSUM62
#    -gapopen 10.0
#    -gapextend 0.5
#    -endopen 10.0
#    -endextend 0.5
#    -aformat3 pair
#    -sprotein1
#    -sprotein2
# Align_format: pair
# Report_file: stdout
########################################

#=======================================
#
# Aligned_sequences: 2
# 1: Cnx1E
# 2: Daucus_carota
# Matrix: EBLOSUM62
# Gap_penalty: 10.0
# Extend_penalty: 0.5
#
# Length: 672
# Identity:     299/672 (44.5%)
# Similarity:   361/672 (53.7%)
# Gaps:         237/672 (35.3%)
# Score: 1552.0
# 
#
#=======================================

Cnx1E              1 megqgccgggggktemipteealrivfgvskrlppvivslyealgkvlae     50
                                    ||..||||:.:..|::||||:.|.:::||.|||||
Daucus_carota      1 ---------------MISPEEALQTILNVAQRLPPISVPIHDALDKVLAE     35

Cnx1E             51 dirapdplppypasvkdgyavvasdgpgeypvitesragndglgvtvtpg    100
                     |||||||||||.||:|||||||||||||||||||||||||||:||||:||
Daucus_carota     36 DIRAPDPLPPYRASIKDGYAVVASDGPGEYPVITESRAGNDGIGVTVSPG     85

Cnx1E            101 tvayvttggpipvgadavvqvedtkvigdvsteakrvkiliqtkkgtdir    150
                     ||||||||||||.|||||||||||::|...|....|||||::|..|.|||
Daucus_carota     86 TVAYVTTGGPIPDGADAVVQVEDTEIIRSDSVGLSRVKILVKTSPGVDIR    135

Cnx1E            151 rvgcdiekdatvlttgerigaseigllatagvtmvkvypmpivailstgd    200
                     .||||||||..||.:||.:||:|||||||.||.:|||||.|::|:|||||
Daucus_carota    136 PVGCDIEKDTVVLKSGECLGAAEIGLLATVGVVLVKVYPTPVIAVLSTGD    185

Cnx1E            201 elveptagtlgrgqirdsnramlvaavmqqqckvvdlgivrddrkelekv    250
                     ||||||...|||||||||||||::||..|..|||:||||..||.:|.:::
Daucus_carota    186 ELVEPTTECLGRGQIRDSNRAMMLAAATQHHCKVLDLGIAPDDEEETKRI    235

Cnx1E            251 ldeavssgvdiiltsggvsmgdrdfvkplleekgkvyfskvlmkpgkplt    300
                     ||.|.|||:.|::|||||||||||::|||||:||||:|.||.||||||.|
Daucus_carota    236 LDRAFSSGIHILMTSGGVSMGDRDYIKPLLEKKGKVHFDKVCMKPGKPFT    285

Cnx1E            301 faeirakptesmlgktvlafglpgnpvsclvcfnifvvptirqlagwtsp    350
                     ||||.|:..|:.....:||||||||||||||||::||||:||.:|||.:|
Daucus_carota    286 FAEIVAESGENTKVDKILAFGLPGNPVSCLVCFHLFVVPSIRYVAGWENP    335

Cnx1E            351 hplrvrlrlqepiksdpirpefhraiikwkdndgsgtpgfvaestghqms    400
                     :||||..|::..||:|..||||||||::|:..||.|..||||||||||||
Daucus_carota    336 YPLRVLARIKHSIKTDAARPEFHRAIVRWETTDGLGNQGFVAESTGHQMS    385

Cnx1E            401 srllsmrsanallelpatgnvlsagssvsaiivsdisafsidkkaslsep    450
                     ||||||:|||||||:||:|.::|||:||:|||:||:|..:   .:|.|.|
Daucus_carota    386 SRLLSMKSANALLEMPASGGLISAGTSVTAIIISDLSDLA---GSSRSLP    432

Cnx1E            451 gsi-----------------------------------------------    453
                     .|.                                               
Daucus_carota    433 VSNQAPQPVVSQVNGNASQGSEFTVAVLTVSDTVSSGSGPDRSGPRAVSV    482

Cnx1E            454 --------------------------------------------------    453
                                                                       
Daucus_carota    483 VNSSSEKLGGAKVVATSVVPDDIPRIKDILQKWSDVDKIDLIITLGGTGF    532

Cnx1E            454 --------------------------------------------------    453
                                                                       
Daucus_carota    533 TARDVTPEATKDLIEKETPGLLYVMMQESLKVTPFAMLSRSAAGIRGSTL    582

Cnx1E            454 --------------------------------------------------    453
                                                                       
Daucus_carota    583 IINMPGNPNAVAECMEALLPALKHALKQIKGDKREKHPRHVPHAQAVPTD    632

Cnx1E            454 ----------------------    453
                                           
Daucus_carota    633 TWEQSLKSASTVDKEAGCSCSH    654


#---------------------------------------
#---------------------------------------
```
