## Supplementary material for "Phylogenetic based dissection of eukaryotic Mo-insertase functionality: From mechanism to complex assembly": Data file S4: Dianthus_caryophyllus (@DIACA2@72172).out

```
########################################
# Program: needle
# Rundate: Mon 17 Feb 2025 16:03:25
# Commandline: needle
#    -auto
#    -stdout
#    -asequence emboss_needle-I20250217-160320-0342-76990662-p1m.asequence
#    -bsequence emboss_needle-I20250217-160320-0342-76990662-p1m.bsequence
#    -datafile EBLOSUM62
#    -gapopen 10.0
#    -gapextend 0.5
#    -endopen 10.0
#    -endextend 0.5
#    -aformat3 pair
#    -sprotein1
#    -sprotein2
# Align_format: pair
# Report_file: stdout
########################################

#=======================================
#
# Aligned_sequences: 2
# 1: Cnx1E
# 2: Dianthus_caryophyllus
# Matrix: EBLOSUM62
# Gap_penalty: 10.0
# Extend_penalty: 0.5
#
# Length: 653
# Identity:     305/653 (46.7%)
# Similarity:   350/653 (53.6%)
# Gaps:         216/653 (33.1%)
# Score: 1532.0
# 
#
#=======================================

Cnx1E              1 megqgccgggggktemipteealrivfgvskrlppvivslyealgkvlae     50
                                    ||..||||:||...|.||....:.|.::||||||.
Dianthus_cary      1 ---------------MISVEEALKIVINASHRLEAESIPLEDSLGKVLAH     35

Cnx1E             51 dirapdplppypasvkdgyavvasdgpgeypvitesragndglgvtvtpg    100
                     .|.|||||||||||:||||||||.|||||||||||||||||.:|||||||
Dianthus_cary     36 HILAPDPLPPYPASIKDGYAVVAGDGPGEYPVITESRAGNDAIGVTVTPG     85

Cnx1E            101 tvayvttggpipvgadavvqvedtkvigdvsteakrvkiliqtkkgtdir    150
                     ||||||||||||.|||||||||||:.|.....|:|||:||::||:|.|||
Dianthus_cary     86 TVAYVTTGGPIPDGADAVVQVEDTEPIKSGPGESKRVRILVETKRGVDIR    135

Cnx1E            151 rvgcdiekdatvlttgerigaseigllatagvtmvkvypmpivailstgd    200
                     .|||||||||.||..|..|||||||||||.||||||.||.|.|.:|||||
Dianthus_cary    136 PVGCDIEKDALVLKAGTLIGASEIGLLATVGVTMVKSYPTPTVGVLSTGD    185

Cnx1E            201 elveptagtlgrgqirdsnramlvaavmqqqckvvdlgivrddrkelekv    250
                     ||||||...|.||||||||||||:||.:||:|:||||||.|||..||||:
Dianthus_cary    186 ELVEPTTRDLDRGQIRDSNRAMLLAAAVQQRCRVVDLGIARDDEAELEKI    235

Cnx1E            251 ldeavssgvdiiltsggvsmgdrdfvkplleekgkvyfskvlmkpgkplt    300
                     :|:|.::||.|||:|||||:||||:||||.|.:||::|||||||||||||
Dianthus_cary    236 IDKAFAAGVHIILSSGGVSLGDRDYVKPLFERRGKMHFSKVLMKPGKPLT    285

Cnx1E            301 faeirakptesmlgktvlafglpgnpvsclvcfnifvvptirqlagwtsp    350
                     |||:..|.|:......|||||||||||||||.|::||||.||.|:|||:|
Dianthus_cary    286 FAEMDVKSTQDTEVAKVLAFGLPGNPVSCLVTFHLFVVPAIRHLSGWTNP    335

Cnx1E            351 hplrvrlrlqepiksdpirpefhraiikwkdndgsgtpgfvaestghqms    400
                     ..|||..||..||:|||.|||||||||||..|||||:|||||||||.|||
Dianthus_cary    336 DYLRVHARLGHPIRSDPARPEFHRAIIKWTFNDGSGSPGFVAESTGQQMS    385

Cnx1E            401 srllsmrsanallelpatgnvlsagssvsaiivsdisafsidkkaslsep    450
                     ||||||:|||||||||..|.:|.||:||| .|..::|:....||::..:.
Dianthus_cary    386 SRLLSMKSANALLELPVGGTILPAGTSVS-FIKKELSSHETPKKSAAVDH    434

Cnx1E            451 gsi-----------------------------------------------    453
                     ...                                               
Dianthus_cary    435 NDFAVRVAILTVSDTVSSGAGPDRSGPRAISVIESSSEKLGGAKVVSTAV    484

Cnx1E            454 --------------------------------------------------    453
                                                                       
Dianthus_cary    485 VPDDVPKIKEILQRWSDVDKIDLILTLGGTGCTPRDVTPEATKQVIEKET    534

Cnx1E            454 --------------------------------------------------    453
                                                                       
Dianthus_cary    535 PGLLYVMMQESLKVTPFAMLSRSAAGIRGSTLIINMPGNPNAVAECMEAL    584

Cnx1E            454 --------------------------------------------------    453
                                                                       
Dianthus_cary    585 LPSLKHGLKQIKGDKREKHPRHLPHAQAAPADTWEQSYNKATAGEERGCS    634

Cnx1E            454 ---    453
                        
Dianthus_cary    635 CSH    637


#---------------------------------------
#---------------------------------------
```
