## Supplementary material for "Phylogenetic based dissection of eukaryotic Mo-insertase functionality: From mechanism to complex assembly": Data file S4: Dionaea_muscipula (@DIOMUS@9993).out

```
########################################
# Program: needle
# Rundate: Mon 17 Feb 2025 16:02:53
# Commandline: needle
#    -auto
#    -stdout
#    -asequence emboss_needle-I20250217-160247-0680-16178178-p1m.asequence
#    -bsequence emboss_needle-I20250217-160247-0680-16178178-p1m.bsequence
#    -datafile EBLOSUM62
#    -gapopen 10.0
#    -gapextend 0.5
#    -endopen 10.0
#    -endextend 0.5
#    -aformat3 pair
#    -sprotein1
#    -sprotein2
# Align_format: pair
# Report_file: stdout
########################################

#=======================================
#
# Aligned_sequences: 2
# 1: Cnx1E
# 2: Dionaea_muscipula
# Matrix: EBLOSUM62
# Gap_penalty: 10.0
# Extend_penalty: 0.5
#
# Length: 672
# Identity:     296/672 (44.0%)
# Similarity:   354/672 (52.7%)
# Gaps:         251/672 (37.4%)
# Score: 1520.0
# 
#
#=======================================

Cnx1E              1 megqgccgggggktemipteealrivfgvskrlppvivslyealgkvlae     50
                                    ||..||||..|..|::||.||.|.|:|||||||||
Dionaea_musci      1 ---------------MISVEEALETVLRVAQRLEPVTVPLHEALGKVLAE     35

Cnx1E             51 dirapdplppypasvkdgyavvasdgpgeypvitesragndglgvtvtpg    100
                     ||||||||||||||||||:||:|:||||:||:|||||||||         
Dionaea_musci     36 DIRAPDPLPPYPASVKDGFAVIAADGPGDYPIITESRAGND---------     76

Cnx1E            101 tvayvttggpipvgadavvqvedtkvigdvsteakrvkiliqtkkgtdir    150
                             ||||.||||||||||||.:.|.|:..|:|:|::||..|||||
Dionaea_musci     77 --------GPIPDGADAVVQVEDTKRLKDESSVLKQVRIMVQTSPGTDIR    118

Cnx1E            151 rvgcdiekdatvlttgerigaseigllatagvtmvkvypmpivailstgd    200
                     .:|.||||||.||.:||.|.|||:|||||.|||||||:..|.:.:|||||
Dionaea_musci    119 PIGFDIEKDAIVLKSGEHISASEVGLLATVGVTMVKVHRSPTIGVLSTGD    168

Cnx1E            201 elveptagtlgrgqirdsnramlvaavmqqqckvvdlgivrddrkelekv    250
                     ||||||...||||||||||||||:||.:|:.||.|||||.|||..|||||
Dionaea_musci    169 ELVEPTTQKLGRGQIRDSNRAMLLAAAVQKNCKTVDLGIARDDEGELEKV    218

Cnx1E            251 ldeavssgvdiiltsggvsmgdrdfvkplleekgkvyfskvlmkpgkplt    300
                     :|.|.|:|:||:|||||||||||||||||||::|||||:||.||||||:|
Dionaea_musci    219 MDFAFSAGIDIVLTSGGVSMGDRDFVKPLLEKRGKVYFNKVSMKPGKPVT    268

Cnx1E            301 faeirakptesmlgktvlafglpgnpvsclvcfnifvvptirqlagwtsp    350
                     |:||.....:::..|::||||||||||||||||::||||.|..|:|||:|
Dionaea_musci    269 FSEIHLSKADNIKAKSILAFGLPGNPVSCLVCFHLFVVPAIHHLSGWTNP    318

Cnx1E            351 hplrvrlrlqepiksdpirpefhraiikwkdndgsgtpgfvaestghqms    400
                     |.||||.|:::|:|:||.||||||||:||..|||||.|||:|||||||||
Dionaea_musci    319 HLLRVRARIRQPLKTDPTRPEFHRAIVKWHLNDGSGFPGFIAESTGHQMS    368

Cnx1E            401 srllsmrsanallelpatgnvlsagssvsaiivsdisafsidkkaslsep    450
                     ||||||:||||||||||:|.|:.||:|:||||:||....|::..:.|.:.
Dionaea_musci    369 SRLLSMKSANALLELPASGAVIPAGTSLSAIIISDFIGASVNNGSPLEDK    418

Cnx1E            451 -----gsi------------------------------------------    453
                          |||                                          
Dionaea_musci    419 SCTSRGSISSDAINNEVPFPEFRVAVLTVSDTVASGAGPDRSGPRAVTVV    468

Cnx1E            454 --------------------------------------------------    453
                                                                       
Dionaea_musci    469 NSSSERLGGAKVVATAVVPDDTGKIKDILRRWSDVDKIDLIITL*GTGFT    518

Cnx1E            454 --------------------------------------------------    453
                                                                       
Dionaea_musci    519 SRDVTPEATRDLIEKETPGLVHVMMQESLKVTQFAMLSRSTAGIRGSTLI    568

Cnx1E            454 --------------------------------------------------    453
                                                                       
Dionaea_musci    569 INMPGNPNAVAECMEALLPALKHGLKQIKGDKREKHPRHVPHSKAEPADT    618

Cnx1E            454 ----------------------    453
                                           
Dionaea_musci    619 WEKSYQKTTMITEEPSCSCSSH    640


#---------------------------------------
#---------------------------------------
```
