## Supplementary material for "Phylogenetic based dissection of eukaryotic Mo-insertase functionality: From mechanism to complex assembly": Data file S4: Diphasiastrum_complanatum (@Dicom.07G125800.3).out

```
########################################
# Program: needle
# Rundate: Mon 17 Feb 2025 16:02:20
# Commandline: needle
#    -auto
#    -stdout
#    -asequence emboss_needle-I20250217-160215-0988-47545999-p1m.asequence
#    -bsequence emboss_needle-I20250217-160215-0988-47545999-p1m.bsequence
#    -datafile EBLOSUM62
#    -gapopen 10.0
#    -gapextend 0.5
#    -endopen 10.0
#    -endextend 0.5
#    -aformat3 pair
#    -sprotein1
#    -sprotein2
# Align_format: pair
# Report_file: stdout
########################################

#=======================================
#
# Aligned_sequences: 2
# 1: Cnx1E
# 2: Diphasiastrum_complanatum
# Matrix: EBLOSUM62
# Gap_penalty: 10.0
# Extend_penalty: 0.5
#
# Length: 687
# Identity:     263/687 (38.3%)
# Similarity:   330/687 (48.0%)
# Gaps:         245/687 (35.7%)
# Score: 1319.5
# 
#
#=======================================

Cnx1E              1 megqgc-cg---ggggktemipteealrivfgvskrlppvivslyealgk     46
                        ..| ||   |..|..:.|..||||.:...::.||.|..|.|.||||.
Diphasiastrum      1 ---MACSCGYDHGATGADDSISVEEALGMALSLASRLDPETVPLQEALGL     47

Cnx1E             47 vlaedirapdplppypasvkdgyavvasdgpgeypvitesragndglgvt     96
                     :|||::.|||||||||||||||||||::||||.||:|:|:|||:|....:
Diphasiastrum     48 ILAENLLAPDPLPPYPASVKDGYAVVSADGPGIYPIISEARAGDDAKNDS     97

Cnx1E             97 vtpgtvayvttggpipvgadavvqvedtkvigdvsteakrvkiliqtkkg    146
                     |.||||.|:|||||:|.|||||||||||.::.:..:..|||.|||::.||
Diphasiastrum     98 VQPGTVVYITTGGPVPDGADAVVQVEDTMLVEEGPSMLKRVHILIKSTKG    147

Cnx1E            147 tdirrvgcdiekdatvlttgerigaseigllatagvtmvkvypmpivail    196
                     .|||.||.||:|...||..|.|:||:|||||||.||.:|||:..|.|||.
Diphasiastrum    148 QDIRPVGYDIQKGEKVLEKGVRLGAAEIGLLATIGVVLVKVFRRPRVAIF    197

Cnx1E            197 stgdelveptagtlgrgqirdsnramlvaavmqqqckvvdlgivrddrke    246
                     ||||||||||.||||||||||||||||:||..|.||.|:||||.||...|
Diphasiastrum    198 STGDELVEPTEGTLGRGQIRDSNRAMLIAAAAQNQCIVLDLGIARDKSAE    247

Cnx1E            247 lekvldeavssgvdiiltsggvsmgdrdfvkplleekgkvyfskvlmkpg    296
                     ||..|::|:....|::::||||||||||.|||||.|:|||:||.|.||||
Diphasiastrum    248 LESKLEKAMVEEADVLISSGGVSMGDRDLVKPLLTERGKVHFSTVKMKPG    297

Cnx1E            297 kpltfaeirakptesmlgkt--vlafglpgnpvsclvcfnifvvptirql    344
                     ||.|||.: .||......|:  :|.|||||||||.||||::..||||:.|
Diphasiastrum    298 KPFTFATV-DKPLSKGTNKSRPLLVFGLPGNPVSSLVCFHLVAVPTIQYL    346

Cnx1E            345 agwtsphplrvrlrlqepiksdpirpefhraiikwkdndgsgtpgfvaes    394
                     :||.:|...|::.|:.:|:|.||:|||:|||.:.|.::||:|..||:|||
Diphasiastrum    347 SGWVNPALRRIQTRILQPLKLDPLRPEYHRATVSWTEDDGTGHAGFIAES    396

Cnx1E            395 tghqmssrllsmrsanallelpatgnvlsagssvsaiivsdisafsidkk    444
                     ||||:|||||||:|||.|||||:....|..||.|||:::.||.:..    
Diphasiastrum    397 TGHQISSRLLSMKSANVLLELPSANQTLPPGSVVSALVIGDIGSMP----    442

Cnx1E            445 aslsepgsi-----------------------------------------    453
                        :.|..:                                         
Diphasiastrum    443 ---AGPSKVQSTTNSQIFSTQSARSIQRDLKHEKTDVGPRPSSSTKVAIL    489

Cnx1E            454 --------------------------------------------------    453
                                                                       
Diphasiastrum    490 TVSDTVASGAGPDRRAVAVVNSLSGKLGGAQVVATAVVRDDVKEIQDVLR    539

Cnx1E            454 --------------------------------------------------    453
                                                                       
Diphasiastrum    540 RWSDEEEIHLILTTGGTGFTPRDVTPEATKVLLDKEAPGLTTVMLLESLK    589

Cnx1E            454 --------------------------------------------------    453
                                                                       
Diphasiastrum    590 VTPTAVLSRAVAGVRGSSLIINMPGNPNAVAECMDALIPALPHALKQLRG    639

Cnx1E            454 -------------------------------------    453
                                                          
Diphasiastrum    640 DKKEKHPRHIPHSESKIFDVWTKSFNASTQGVTGSKE    676


#---------------------------------------
#---------------------------------------
```
