## Supplementary material for "Phylogenetic based dissection of eukaryotic Mo-insertase functionality: From mechanism to complex assembly": Data file S4: Elaeis_guineensis (@p5.00_sc00149_p0047.1).out

```
########################################
# Program: needle
# Rundate: Mon 17 Feb 2025 16:01:44
# Commandline: needle
#    -auto
#    -stdout
#    -asequence emboss_needle-I20250217-160141-0255-12996514-p1m.asequence
#    -bsequence emboss_needle-I20250217-160141-0255-12996514-p1m.bsequence
#    -datafile EBLOSUM62
#    -gapopen 10.0
#    -gapextend 0.5
#    -endopen 10.0
#    -endextend 0.5
#    -aformat3 pair
#    -sprotein1
#    -sprotein2
# Align_format: pair
# Report_file: stdout
########################################

#=======================================
#
# Aligned_sequences: 2
# 1: Cnx1E
# 2: Elaeis_guineensis
# Matrix: EBLOSUM62
# Gap_penalty: 10.0
# Extend_penalty: 0.5
#
# Length: 683
# Identity:     307/683 (44.9%)
# Similarity:   361/683 (52.9%)
# Gaps:         242/683 (35.4%)
# Score: 1559.5
# 
#
#=======================================

Cnx1E              1 megqgccggggg----------ktemipteealrivfgvskrlppvivsl     40
                                           .:.||..|||||||..|::|||||.|.|
Elaeis_guinee      1 ------------MSLPPSPSSTSSAMISAEEALRIVLSVAERLPPVTVPL     38

Cnx1E             41 yealgkvlaedirapdplppypasvkdgyavvasdgpgeypvitesragn     90
                     :||||.|||||:.||||||||.||:|||||||||||||||||||||||||
Elaeis_guinee     39 HEALGLVLAEDVCAPDPLPPYRASIKDGYAVVASDGPGEYPVITESRAGN     88

Cnx1E             91 dglgvtvtpgtvayvttggpipvgadavvqvedtkvigdvsteakrvkil    140
                     ||:||.||||||||||||||||.|||:|||||||:.:.|....:||||||
Elaeis_guinee     89 DGIGVRVTPGTVAYVTTGGPIPDGADSVVQVEDTEKVTDALDGSKRVKIL    138

Cnx1E            141 iqtkkgtdirrvgcdiekdatvlttgerigaseigllatagvtmvkvypm    190
                     :|...|.|||.||.|:||:||||.:.|:||:.|||||||.|||||||||.
Elaeis_guinee    139 VQVLPGHDIRNVGFDMEKNATVLKSEEQIGSPEIGLLATVGVTMVKVYPR    188

Cnx1E            191 pivailstgdelveptagtlgrgqirdsnramlvaavmqqqckvvdlgiv    240
                     |.||:|||||||:||...||.||||||||||||:||.||||||.:||||.
Elaeis_guinee    189 PTVAVLSTGDELIEPATKTLSRGQIRDSNRAMLLAAAMQQQCKTIDLGIA    238

Cnx1E            241 rddrkelekvldeavssgvdiiltsggvsmgdrdfvkplleekgkvyfsk    290
                     ||:.:.::|:|:.|:.|.:||:||||||||||||||||.|.::|.::|.|
Elaeis_guinee    239 RDNEESIDKILNVAIDSSIDILLTSGGVSMGDRDFVKPCLAKRGTIHFEK    288

Cnx1E            291 vlmkpgkpltfaeirakptesmlgktvlafglpgnpvsclvcfnifvvpt    340
                     ||||||||||||:|..|..|:.|.|.||||||||||||||||||:||||.
Elaeis_guinee    289 VLMKPGKPLTFAQITIKSKENKLAKPVLAFGLPGNPVSCLVCFNLFVVPA    338

Cnx1E            341 irqlagwtsphplrvrlrlqepiksdpirpefhraiikwkdndgsgtpgf    390
                     ||.|:||.:|...||..||.:||::||.|||.|||||:|:.:||||.|||
Elaeis_guinee    339 IRHLSGWLNPQLQRVSARLAQPIRTDPHRPEHHRAIIRWELDDGSGGPGF    388

Cnx1E            391 vaestghqmssrllsmrsanallelpatgnvlsagssvsaiivsdisafs    440
                     ||||||.|:|||||||:||||||||||||.:|:||:||.||::||||:|.
Elaeis_guinee    389 VAESTGQQISSRLLSMKSANALLELPATGQILTAGTSVRAILISDISSFP    438

Cnx1E            441 idkkaslsepgsi-------------------------------------    453
                     :.|.|......|.                                     
Elaeis_guinee    439 LSKMADGMASVSFHQGYGIQSNITTTQPALASQASKVKVAILTVSDTVAS    488

Cnx1E            454 --------------------------------------------------    453
                                                                       
Elaeis_guinee    489 GAGPDRSGPRAISVVNSSSESLGGAHVVATAVVPDEVDKIQDVLQKWSDV    538

Cnx1E            454 --------------------------------------------------    453
                                                                       
Elaeis_guinee    539 DKVDLILTLGGTGFSPRDVTPEATKASIEKETPGLVLVMLQESLKVTPFA    588

Cnx1E            454 --------------------------------------------------    453
                                                                       
Elaeis_guinee    589 MLSRAAAGIRGSTLIINMPGNPNAVAECMEALMPALKHALKQIKGDKREK    638

Cnx1E            454 ---------------------------------    453
                                                      
Elaeis_guinee    639 HPRHVPHAEAQSVDQWERSFKAATAGSGCSCSH    671


#---------------------------------------
#---------------------------------------
```
