## Supplementary material for "Phylogenetic based dissection of eukaryotic Mo-insertase functionality: From mechanism to complex assembly": Data file S4: Eruca_vesicaria (@Eruve.0179s0059.1).out

```
########################################
# Program: needle
# Rundate: Mon 17 Feb 2025 16:01:15
# Commandline: needle
#    -auto
#    -stdout
#    -asequence emboss_needle-I20250217-160111-0551-26578980-p1m.asequence
#    -bsequence emboss_needle-I20250217-160111-0551-26578980-p1m.bsequence
#    -datafile EBLOSUM62
#    -gapopen 10.0
#    -gapextend 0.5
#    -endopen 10.0
#    -endextend 0.5
#    -aformat3 pair
#    -sprotein1
#    -sprotein2
# Align_format: pair
# Report_file: stdout
########################################

#=======================================
#
# Aligned_sequences: 2
# 1: Cnx1E
# 2: Eruca_vesicaria
# Matrix: EBLOSUM62
# Gap_penalty: 10.0
# Extend_penalty: 0.5
#
# Length: 673
# Identity:     399/673 (59.3%)
# Similarity:   429/673 (63.7%)
# Gaps:         221/673 (32.8%)
# Score: 2038.0
# 
#
#=======================================

Cnx1E              1 meg-qgccgggggktemipteealrivfgvskrlppvivslyealgkvla     49
                     |:. :||| |...|:||||||||||||..||:|||||.|||:||||||||
Eruca_vesicar      1 MDSHEGCC-GSDEKSEMIPTEEALRIVLSVSERLPPVAVSLHEALGKVLA     49

Cnx1E             50 edirapdplppypasvkdgyavvasdgpgeypvitesragndglgvtvtp     99
                     ||||||||||||||||||||||||||||||||||||||||||||||||||
Eruca_vesicar     50 EDIRAPDPLPPYPASVKDGYAVVASDGPGEYPVITESRAGNDGLGVTVTP     99

Cnx1E            100 gtvayvttggpipvgadavvqvedtkvigdvsteakrvkiliqtkkgtdi    149
                     |.|||||||||||.|||||||||||::|||||||.:||||||||||||||
Eruca_vesicar    100 GAVAYVTTGGPIPDGADAVVQVEDTEIIGDVSTEPRRVKILIQTKKGTDI    149

Cnx1E            150 rrvgcdiekdatvlttgerigaseigllatagvtmvkvypmpivailstg    199
                     ||||||||||||||.|||||||||||||||||||:|||||||.||:||||
Eruca_vesicar    150 RRVGCDIEKDATVLKTGERIGASEIGLLATAGVTLVKVYPMPTVAVLSTG    199

Cnx1E            200 delveptagtlgrgqirdsnramlvaavmqqqckvvdlgivrddrkelek    249
                     |||||||||||||||||||||||||||||||||||||||||||||||||:
Eruca_vesicar    200 DELVEPTAGTLGRGQIRDSNRAMLVAAVMQQQCKVVDLGIVRDDRKELER    249

Cnx1E            250 vldeavssgvdiiltsggvsmgdrdfvkplleekgkvyfskvlmkpgkpl    299
                     ||||.:||||||||:||||||||||||||||:|||||:||||||||||||
Eruca_vesicar    250 VLDEVISSGVDIILSSGGVSMGDRDFVKPLLKEKGKVHFSKVLMKPGKPL    299

Cnx1E            300 tfaeirakptesmlgktvlafglpgnpvsclvcfnifvvptirqlagwts    349
                     |||||.||||.||:|||||||||||||||||||||:||||.|||||||||
Eruca_vesicar    300 TFAEISAKPTGSMMGKTVLAFGLPGNPVSCLVCFNLFVVPAIRQLAGWTS    349

Cnx1E            350 phplrvrlrlqepiksdpirpefhraiikwkdndgsgtpgfvaestghqm    399
                     |||:||:.|||:|||||.:||||||||||||:||||||.||:||||||||
Eruca_vesicar    350 PHPVRVQARLQQPIKSDSLRPEFHRAIIKWKENDGSGTSGFIAESTGHQM    399

Cnx1E            400 ssrllsmrsanallelpatgnvlsagssvsaiivsdisafsidkkaslse    449
                     ||||||||||||||||||||||||||:||||::|||||.||:||:.:.|:
Eruca_vesicar    400 SSRLLSMRSANALLELPATGNVLSAGTSVSAVVVSDISGFSVDKRNTSSK    449

Cnx1E            450 pgsi----------------------------------------------    453
                     |.||                                              
Eruca_vesicar    450 PVSIPKEVKKDHVHGPGYNVAILTVSDTVSVGAGPDRSGPRAVSVINSSS    499

Cnx1E            454 --------------------------------------------------    453
                                                                       
Eruca_vesicar    500 EKLGGAKVVATAVVPDEVERIKDILQKWSDVDEIDLILTLGGTGFTPRDV    549

Cnx1E            454 --------------------------------------------------    453
                                                                       
Eruca_vesicar    550 TPEATKQVIQRETPGLLFVMMQESLKITPFAMLSRSAAGIRGSTLIINMP    599

Cnx1E            454 --------------------------------------------------    453
                                                                       
Eruca_vesicar    600 GNPNAVAECMEALLPALKHALKQIKGDKREKHPNHIPHAEASPAPAGDTW    649

Cnx1E            454 -----------------------    453
                                            
Eruca_vesicar    650 DKSYKTAYEGAEETKEAGCSCTH    672


#---------------------------------------
#---------------------------------------
```
