## Supplementary material for "Phylogenetic based dissection of eukaryotic Mo-insertase functionality: From mechanism to complex assembly": Data file S4: Eucalyptus_grandis (@Eucgr.J00614.1).out

```
########################################
# Program: needle
# Rundate: Mon 17 Feb 2025 16:00:37
# Commandline: needle
#    -auto
#    -stdout
#    -asequence emboss_needle-I20250217-160033-0245-98837013-p1m.asequence
#    -bsequence emboss_needle-I20250217-160033-0245-98837013-p1m.bsequence
#    -datafile EBLOSUM62
#    -gapopen 10.0
#    -gapextend 0.5
#    -endopen 10.0
#    -endextend 0.5
#    -aformat3 pair
#    -sprotein1
#    -sprotein2
# Align_format: pair
# Report_file: stdout
########################################

#=======================================
#
# Aligned_sequences: 2
# 1: Cnx1E
# 2: Eucalyptus_grandis
# Matrix: EBLOSUM62
# Gap_penalty: 10.0
# Extend_penalty: 0.5
#
# Length: 672
# Identity:     321/672 (47.8%)
# Similarity:   374/672 (55.7%)
# Gaps:         222/672 (33.0%)
# Score: 1648.0
# 
#
#=======================================

Cnx1E              1 -megqgccgggggktemipteealrivfgvskrlppvivslyealgkvla     49
                      .|.   .|....|..:||.|||||||.|.::|||||.|.|::|||||||
Eucalyptus_gr      1 MAEN---AGTAAAKPALIPPEEALRIVLGAARRLPPVAVPLHDALGKVLA     47

Cnx1E             50 edirapdplppypasvkdgyavvasdgpgeypvitesragndglgvtvtp     99
                     |||||||||||||||||||||||||||||||||||||||||||:||.|||
Eucalyptus_gr     48 EDIRAPDPLPPYPASVKDGYAVVASDGPGEYPVITESRAGNDGVGVIVTP     97

Cnx1E            100 gtvayvttggpipvgadavvqvedtkvigdvsteakrvkiliqtkkgtdi    149
                     |||||||||||||.|||||||||||:::....|:.||||||:||.||.||
Eucalyptus_gr     98 GTVAYVTTGGPIPDGADAVVQVEDTELVKGSLTDQKRVKILVQTSKGVDI    147

Cnx1E            150 rrvgcdiekdatvlttgerigaseigllatagvtmvkvypmpivailstg    199
                     |.||.|||:|:.|||.|||||.||:|||||.|||.|||||.|.||:||||
Eucalyptus_gr    148 RPVGYDIERDSMVLTAGERIGPSEVGLLATVGVTNVKVYPYPTVAVLSTG    197

Cnx1E            200 delveptagtlgrgqirdsnramlvaavmqqqckvvdlgivrddrkelek    249
                     ||||:.:...|.||||||||||||:||.|||||||:||||.|||.:|:|:
Eucalyptus_gr    198 DELVDSSTKCLNRGQIRDSNRAMLLAAAMQQQCKVLDLGIARDDEEEIER    247

Cnx1E            250 vldeavssgvdiiltsggvsmgdrdfvkplleekgkvyfskvlmkpgkpl    299
                     ::..|:|||:||:||||||||||:||:|||||::|||||:||.|||||||
Eucalyptus_gr    248 IIQSALSSGIDILLTSGGVSMGDKDFIKPLLEKQGKVYFNKVCMKPGKPL    297

Cnx1E            300 tfaeirakptesmlgktvlafglpgnpvsclvcfnifvvptirqlagwts    349
                     |||||.|...||.....:||||||||||||:||||:||||.||.||||.:
Eucalyptus_gr    298 TFAEITANTAESRTSNRILAFGLPGNPVSCIVCFNLFVVPAIRYLAGWAN    347

Cnx1E            350 phplrvrlrlqepiksdpirpefhraiikwkdndgsgtpgfvaestghqm    399
                     |..|||:.||::.||:||:|.|:||.||:|..|||||||||||||||||:
Eucalyptus_gr    348 PKLLRVQARLKQSIKTDPVRIEYHRGIIRWLVNDGSGTPGFVAESTGHQV    397

Cnx1E            400 ssrllsmrsanallelpatgnvlsagssvsaiivsdisafsidkkaslse    449
                     |||||||:||||||.|||||:|:.||:||.||.:||:||.:..|...|.:
Eucalyptus_gr    398 SSRLLSMKSANALLVLPATGSVIPAGTSVPAITISDLSASAPSKSPLLPD    447

Cnx1E            450 pgsi----------------------------------------------    453
                     ..|:                                              
Eucalyptus_gr    448 SVSVVQVTPSQDTVADGHQEGAYRVAILTVSDTVASGAGPDRSGPRAVTV    497

Cnx1E            454 --------------------------------------------------    453
                                                                       
Eucalyptus_gr    498 VNSSSERLGGARVAATAVVPDEVAKIKDILQRWADVDKMDLILTLGGTGF    547

Cnx1E            454 --------------------------------------------------    453
                                                                       
Eucalyptus_gr    548 TPRDVTPEATKELIEKETPGLLYVMMQESLKVTPFAMLSRAAAGIRGSSL    597

Cnx1E            454 --------------------------------------------------    453
                                                                       
Eucalyptus_gr    598 IINMPGNPNAVAECMDALLPALKHALKQIKGDKREKHPRHVPHAQAVPAD    647

Cnx1E            454 ----------------------    453
                                           
Eucalyptus_gr    648 TWEHSYKSASGGETERGCSCSH    669


#---------------------------------------
#---------------------------------------
```
