## Supplementary material for "Phylogenetic based dissection of eukaryotic Mo-insertase functionality: From mechanism to complex assembly": Data file S4: Eucommia_ulmoides (@lcl_CM028325.1.lcl_CM028325.1.g54.t1).out

```
########################################
# Program: needle
# Rundate: Mon 17 Feb 2025 15:59:56
# Commandline: needle
#    -auto
#    -stdout
#    -asequence emboss_needle-I20250217-155953-0214-30316044-p1m.asequence
#    -bsequence emboss_needle-I20250217-155953-0214-30316044-p1m.bsequence
#    -datafile EBLOSUM62
#    -gapopen 10.0
#    -gapextend 0.5
#    -endopen 10.0
#    -endextend 0.5
#    -aformat3 pair
#    -sprotein1
#    -sprotein2
# Align_format: pair
# Report_file: stdout
########################################

#=======================================
#
# Aligned_sequences: 2
# 1: Cnx1E
# 2: Eucommia_ulmoides
# Matrix: EBLOSUM62
# Gap_penalty: 10.0
# Extend_penalty: 0.5
#
# Length: 1024
# Identity:     206/1024 (20.1%)
# Similarity:   271/1024 (26.5%)
# Gaps:         633/1024 (61.8%)
# Score: 833.5
# 
#
#=======================================

Cnx1E              1 --------------------------------------------------      0
                                                                       
Eucommia_ulmo      1 MASETTAASNTFVPSDEVNSNPMTDELQSVQATCREAEPSSRDMTKTRRS     50

Cnx1E              1 --------------------------------------------------      0
                                                                       
Eucommia_ulmo     51 DELDHYRVFEMKCSEDVATLNIEKDRVYDFLAGLNPEFDQVRVKILGREE    100

Cnx1E              1 --------------------------------------------------      0
                                                                       
Eucommia_ulmo    101 TPSLEETISLIRAEESRRSVMLEPQALDGSALATKTEPPRDKKEEKRPYQ    150

Cnx1E              1 --------------------------------------------------      0
                                                                       
Eucommia_ulmo    151 GPWVETTKPDQGSGRKIGLAKERNGLYYLETPRKVMNNLSLSFLSSSNKD    200

Cnx1E              1 --------------------------------------------------      0
                                                                       
Eucommia_ulmo    201 VIWLHHFRLGHPSFRVLHIMFPTLYKGLNVTDFHCDVCELAKHTHVTFAE    250

Cnx1E              1 --------------------------------------------------      0
                                                                       
Eucommia_ulmo    251 NKPYFTESYLQGEILLMEDKDYGGDLGSFGSLDLPSTSSPPTQKQNVPTS    300

Cnx1E              1 --------------------------------------------------      0
                                                                       
Eucommia_ulmo    301 TESESVSIPECIPRKTDVPDLTQFQNDIPSPANEDMRYKARLVAKGYTQT    350

Cnx1E              1 --------------------------------------------------      0
                                                                       
Eucommia_ulmo    351 YGVDYQETFAPNAFLRGDLEEEIYMSIPPRFEGKGTTNKMCRLKKALYGL    400

Cnx1E              1 --------------------------------------------------      0
                                                                       
Eucommia_ulmo    401 KQSSRAWFGRFARVMKATGYRQSQGDHTLFIKHSATGGVTTLLVYVDDII    450

Cnx1E              1 --------------------------------------------------      0
                                                                       
Eucommia_ulmo    451 VTRNNEGEKQYLKQCLIKEFEIKELGRLKYFLGIEVSYSRQGIFISQQKY    500

Cnx1E              1 ----megqgccgggggktemipteealrivfgvskrlppvivslyealgk     46
                         ::..|..|.....|.:.|.::     .|.:|..|.|...:|:.|  
Eucommia_ulmo    501 VTDLLKETGKLGCKPVATTIGPNQK-----LGEAKEEPAVDREMYQRL--    543

Cnx1E             47 vlaedirapdplppypasvkdgyavvasdgpgeypvitesragndglgv-     95
                           ...||        ::.:..||      |.|:...: |:.|.|| 
Eucommia_ulmo    544 ------FMHDP--------RESHRQVA------YRVLHYLK-GSSGKGVL    572

Cnx1E             96 ------------tvtpgtvayvttggpipvgadavvqvedtkvigd---v    130
                                 |.....||..:......|.|..|.::...|:|.|   :
Eucommia_ulmo    573 FKRNNELTLEVYTDVDYAVARSSAELEFRVMAQGVCELLWLKIILDDMRI    622

Cnx1E            131 steakrvkiliqtkkgtdirr--vgcd----iekdatvlttgerigasei    174
                     ..|.. ||:....|...:|..  |..|    ||.|...:.  |::.|.  
Eucommia_ulmo    623 KWEGP-VKLYCDNKSAINIAHNPVQHDRTKHIEIDRHFIK--EKLEAD--    667

Cnx1E            175 gllatagvtmvkvypmpivailstgdelveptagtlgrgqirdsnramlv    224
                                                 :|...|.....||||||||||:
Eucommia_ulmo    668 ----------------------------LERRPGDNHLPQIRDSNRAMLL    689

Cnx1E            225 aavmqqqckvvdlgivrddrkelekvldeavssgvdiiltsggvsmgdrd    274
                     ||..:.|||||||||.|||.:|:.:|||.|.|.|:||:||||||||||||
Eucommia_ulmo    690 AAATRTQCKVVDLGIARDDEEEILRVLDGAFSDGIDILLTSGGVSMGDRD    739

Cnx1E            275 fvkplleekgkvyfskvlmkpgkpltfaeirakptesmlgktvlafglpg    324
                     |||||||::|||||.|:.||||||||||||..:..:..: |.:|||||||
Eucommia_ulmo    740 FVKPLLEKRGKVYFHKLRMKPGKPLTFAEIITEAADKTV-KKILAFGLPG    788

Cnx1E            325 npvsclvcfnifvvptirqlagwtsphplrvrlrlqepiksdpirpefhr    374
                     |||||||||::|||||||:||||::||..||:.||::.:|:||:|.||||
Eucommia_ulmo    789 NPVSCLVCFHLFVVPTIRRLAGWSNPHLPRVQARLKQSMKTDPVRQEFHR    838

Cnx1E            375 aiikwkdndgsgtpgfvaestghqmssrllsmrsanallelpatgnvlsa    424
                     ||:.|:.|||||.|||||||||||||||||||:|||:||||||:|::|||
Eucommia_ulmo    839 AIVTWESNDGSGFPGFVAESTGHQMSSRLLSMKSANSLLELPASGSLLSA    888

Cnx1E            425 gssvsaiivsdisafsidkkaslsepgsi---------------------    453
                     |:.|:|||:||:|:|::.|..|..:....                     
Eucommia_ulmo    889 GTLVTAIIISDLSSFALSKSFSSLDSNCAMQANMLKHVNANDSQGYEYRV    938

Cnx1E            454 ------------------------    453
                                             
Eucommia_ulmo    939 AILTVSDTVASGAGPDRRYPQVSC    962


#---------------------------------------
#---------------------------------------
```
