## Supplementary material for "Phylogenetic based dissection of eukaryotic Mo-insertase functionality: From mechanism to complex assembly": Data file S4: Eutrema_salsugineum (@Thhalv10012894m).out

```
########################################
# Program: needle
# Rundate: Mon 17 Feb 2025 15:59:18
# Commandline: needle
#    -auto
#    -stdout
#    -asequence emboss_needle-I20250217-155912-0914-87493071-p1m.asequence
#    -bsequence emboss_needle-I20250217-155912-0914-87493071-p1m.bsequence
#    -datafile EBLOSUM62
#    -gapopen 10.0
#    -gapextend 0.5
#    -endopen 10.0
#    -endextend 0.5
#    -aformat3 pair
#    -sprotein1
#    -sprotein2
# Align_format: pair
# Report_file: stdout
########################################

#=======================================
#
# Aligned_sequences: 2
# 1: Cnx1E
# 2: Eutrema_salsugineum
# Matrix: EBLOSUM62
# Gap_penalty: 10.0
# Extend_penalty: 0.5
#
# Length: 670
# Identity:     406/670 (60.6%)
# Similarity:   429/670 (64.0%)
# Gaps:         218/670 (32.5%)
# Score: 2060.0
# 
#
#=======================================

Cnx1E              1 meg-qgccgggggktemipteealrivfgvskrlppvivslyealgkvla     49
                     |.| :|.| ||.||:||||||||||||..||:|||||:|||.||||||||
Eutrema_salsu      1 MAGHEGRC-GGEGKSEMIPTEEALRIVLSVSERLPPVVVSLQEALGKVLA     49

Cnx1E             50 edirapdplppypasvkdgyavvasdgpgeypvitesragndglgvtvtp     99
                     ||||||||||||||||||||||||||||||||||||||||||||||||||
Eutrema_salsu     50 EDIRAPDPLPPYPASVKDGYAVVASDGPGEYPVITESRAGNDGLGVTVTP     99

Cnx1E            100 gtvayvttggpipvgadavvqvedtkvigdvsteakrvkiliqtkkgtdi    149
                     |||||||||||||.||||||||||||.|||||||:|||||||||||||||
Eutrema_salsu    100 GTVAYVTTGGPIPDGADAVVQVEDTKAIGDVSTESKRVKILIQTKKGTDI    149

Cnx1E            150 rrvgcdiekdatvlttgerigaseigllatagvtmvkvypmpivailstg    199
                     ||||||||||||||..||||||||||||||||||.|||||||.:|:||||
Eutrema_salsu    150 RRVGCDIEKDATVLKIGERIGASEIGLLATAGVTSVKVYPMPTIAVLSTG    199

Cnx1E            200 delveptagtlgrgqirdsnramlvaavmqqqckvvdlgivrddrkelek    249
                     ||||||||||||||||||||||||:||||||||||||||||||||||||:
Eutrema_salsu    200 DELVEPTAGTLGRGQIRDSNRAMLLAAVMQQQCKVVDLGIVRDDRKELER    249

Cnx1E            250 vldeavssgvdiiltsggvsmgdrdfvkplleekgkvyfskvlmkpgkpl    299
                     |||||:|||||||:|||||||||||||||||:|||||:||||||||||||
Eutrema_salsu    250 VLDEAISSGVDIIITSGGVSMGDRDFVKPLLKEKGKVHFSKVLMKPGKPL    299

Cnx1E            300 tfaeirakptesmlgktvlafglpgnpvsclvcfnifvvptirqlagwts    349
                     |||||..||.|||:|||||||||||||||||||||:||||||||||||||
Eutrema_salsu    300 TFAEISTKPAESMMGKTVLAFGLPGNPVSCLVCFNLFVVPTIRQLAGWTS    349

Cnx1E            350 phplrvrlrlqepiksdpirpefhraiikwkdndgsgtpgfvaestghqm    399
                     |||||||.||||.|:||.|||||||||||||:||||||.||:||||||||
Eutrema_salsu    350 PHPLRVRARLQEAIRSDSIRPEFHRAIIKWKENDGSGTSGFIAESTGHQM    399

Cnx1E            400 ssrllsmrsanallelpatgnvlsagssvsaiivsdisafsidkkaslse    449
                     ||||||||||||||||||||||||||:|:||:||||||.||:|||.||||
Eutrema_salsu    400 SSRLLSMRSANALLELPATGNVLSAGTSISAVIVSDISGFSMDKKTSLSE    449

Cnx1E            450 pgsi----------------------------------------------    453
                     |..:                                              
Eutrema_salsu    450 PEFLRKEKKYDEVPGPEYKVAILTVSDTVSAGAGPDRSGPRAVSVIDSSS    499

Cnx1E            454 --------------------------------------------------    453
                                                                       
Eutrema_salsu    500 EKLGGAKVVAIAVVPDEVERIKDILQKWSDVDEIDLILTLGGTGFTPRDV    549

Cnx1E            454 --------------------------------------------------    453
                                                                       
Eutrema_salsu    550 TPEATKEVIERETPGLLFVMMQESLKITPFAMLSRSAAGIRGSTLIINMP    599

Cnx1E            454 --------------------------------------------------    453
                                                                       
Eutrema_salsu    600 GNPNAVAECMEALLPALKHALKQIKGDKREKHPKHIPHAEATAPTDTWDR    649

Cnx1E            454 --------------------    453
                                         
Eutrema_salsu    650 SYKSAYEGEETREAGCSCTH    669


#---------------------------------------
#---------------------------------------
```
