## Supplementary material for "Phylogenetic based dissection of eukaryotic Mo-insertase functionality: From mechanism to complex assembly": Data file S4: Fagopyrum_dibotrys (@TRINITY_DN144506_c2_g2_i1).out

```
########################################
# Program: needle
# Rundate: Mon 17 Feb 2025 15:57:58
# Commandline: needle
#    -auto
#    -stdout
#    -asequence emboss_needle-I20250217-155755-0310-8043374-p1m.asequence
#    -bsequence emboss_needle-I20250217-155755-0310-8043374-p1m.bsequence
#    -datafile EBLOSUM62
#    -gapopen 10.0
#    -gapextend 0.5
#    -endopen 10.0
#    -endextend 0.5
#    -aformat3 pair
#    -sprotein1
#    -sprotein2
# Align_format: pair
# Report_file: stdout
########################################

#=======================================
#
# Aligned_sequences: 2
# 1: Cnx1E
# 2: Fagopyrum_dibotrys
# Matrix: EBLOSUM62
# Gap_penalty: 10.0
# Extend_penalty: 0.5
#
# Length: 682
# Identity:     308/682 (45.2%)
# Similarity:   360/682 (52.8%)
# Gaps:         242/682 (35.5%)
# Score: 1568.5
# 
#
#=======================================

Cnx1E              1 --------------megqgccgggggktemipteealrivfgvskrlppv     36
                                   |          ...:|.|.:|||:.|..|::||.||
Fagopyrum_dib      1 PEVQFSPCNHYQVSM----------ASAKMFPVDEALKTVLSVARRLDPV     40

Cnx1E             37 ivslyealgkvlaedirapdplppypasvkdgyavvasdgpgeypvites     86
                     .|.|:||||::|||:|:||||||||||||||||||||:||||||||||||
Fagopyrum_dib     41 TVPLHEALGRILAEEIQAPDPLPPYPASVKDGYAVVAADGPGEYPVITES     90

Cnx1E             87 ragndglgvtvtpgtvayvttggpipvgadavvqvedtkvigdvsteakr    136
                     |||||||||.||||||||||||||||.|||:|||||||:   .:|.|.||
Fagopyrum_dib     91 RAGNDGLGVRVTPGTVAYVTTGGPIPDGADSVVQVEDTE---QISGEPKR    137

Cnx1E            137 vkiliqtkkgtdirrvgcdiekdatvlttgerigaseigllatagvtmvk    186
                     ||||:|.::..|||.||.||:||..||.:|:|:|..|||||||.||||||
Fagopyrum_dib    138 VKILVQARQNVDIRPVGFDIQKDVVVLKSGDRLGPPEIGLLATVGVTMVK    187

Cnx1E            187 vypmpivailstgdelveptagtlgrgqirdsnramlvaavmqqqckvvd    236
                     |..:|.:|:||||||||||....||||||||||||||:||.:||.||:||
Fagopyrum_dib    188 VCHIPTIAVLSTGDELVEPITTNLGRGQIRDSNRAMLLAAAVQQGCKIVD    237

Cnx1E            237 lgivrddrkelekvldeavssgvdiiltsggvsmgdrdfvkplleekgkv    286
                     |||..|:..||.::||.|:..|.:||||||||||||.||||||.|||||:
Fagopyrum_dib    238 LGIAPDNEAELARILDNAICGGANIILTSGGVSMGDHDFVKPLFEEKGKL    287

Cnx1E            287 yfskvlmkpgkpltfaeirakptesmlgktvlafglpgnpvsclvcfnif    336
                     |||||.||||||||||||..|...|:....|||||||||||||||||::|
Fagopyrum_dib    288 YFSKVYMKPGKPLTFAEINTKQAPSIGTNQVLAFGLPGNPVSCLVCFHLF    337

Cnx1E            337 vvptirqlagwtsphplrvrlrlqepiksdpirpefhraiikwkdndgsg    386
                     |||.||:|:|||.||||||..||:.|:|.|..||||||||:|||:|||||
Fagopyrum_dib    338 VVPAIRRLSGWTDPHPLRVLARLENPLKGDQSRPEFHRAIVKWKENDGSG    387

Cnx1E            387 tpgfvaestghqmssrllsmrsanallelpatgnvlsagssvsaiivsdi    436
                     .|||||||||.||||||||||:||||||||.||||:.||:.|||:|:|::
Fagopyrum_dib    388 NPGFVAESTGQQMSSRLLSMRAANALLELPPTGNVIVAGTIVSAVIISEL    437

Cnx1E            437 -----safsidkkaslsepgsi----------------------------    453
                          |..|:.|..:.|...:.                            
Fagopyrum_dib    438 IGVPPSKRSLSKDTAFSRQSTFSESKASNVKVAILTVSDTVASGDGPDRS    487

Cnx1E            454 --------------------------------------------------    453
                                                                       
Fagopyrum_dib    488 GPRGVAVINSSSEKLGGAAVVATAVVSDDIPKIKEYLIKWSDVDKIDLIL    537

Cnx1E            454 --------------------------------------------------    453
                                                                       
Fagopyrum_dib    538 TLGGTGCTPRDVTPEATKQVIEKETPGFLHVMMQESLKVTPFAMLSRAAA    587

Cnx1E            454 --------------------------------------------------    453
                                                                       
Fagopyrum_dib    588 GIRGSAIIINMPGNPNAVAECMEALLPALKHGLKQVKGDKREKHPRHIPH    637

Cnx1E            454 --------------------------------    453
                                                     
Fagopyrum_dib    638 ADAAPVDTWQRSYKMASDTSPIEEERGCSCSH    669


#---------------------------------------
#---------------------------------------
```
