## Supplementary material for "Phylogenetic based dissection of eukaryotic Mo-insertase functionality: From mechanism to complex assembly": Data file S4: Fagopyrum_dibotrys (@TRINITY_DN144506_c2_g2_i5).out

```
########################################
# Program: needle
# Rundate: Mon 17 Feb 2025 15:57:13
# Commandline: needle
#    -auto
#    -stdout
#    -asequence emboss_needle-I20250217-155709-0006-20012118-p1m.asequence
#    -bsequence emboss_needle-I20250217-155709-0006-20012118-p1m.bsequence
#    -datafile EBLOSUM62
#    -gapopen 10.0
#    -gapextend 0.5
#    -endopen 10.0
#    -endextend 0.5
#    -aformat3 pair
#    -sprotein1
#    -sprotein2
# Align_format: pair
# Report_file: stdout
########################################

#=======================================
#
# Aligned_sequences: 2
# 1: Cnx1E
# 2: Fagopyrum_dibotrys
# Matrix: EBLOSUM62
# Gap_penalty: 10.0
# Extend_penalty: 0.5
#
# Length: 668
# Identity:     165/668 (24.7%)
# Similarity:   193/668 (28.9%)
# Gaps:         429/668 (64.2%)
# Score: 854.0
# 
#
#=======================================

Cnx1E              1 megqgccgggggktemipteealrivfgvskrlppvivslyealgkvlae     50
                                                                       
Fagopyrum_dib      1 --------------------------------------------------      0

Cnx1E             51 dirapdplppypasvkdgyavvasdgpgeypvitesragndglgvtvtpg    100
                                                                       
Fagopyrum_dib      1 --------------------------------------------------      0

Cnx1E            101 tvayvttggpipvgadavvqvedtkvigdvsteakrvkiliqtkkgtdir    150
                                                                       
Fagopyrum_dib      1 --------------------------------------------------      0

Cnx1E            151 rvgcdiekdatvlttgerigaseigllatagvtmvkvypmpivailstgd    200
                                                                       
Fagopyrum_dib      1 --------------------------------------------------      0

Cnx1E            201 elveptagtlgrgqirdsnramlvaavmqqqckvvdlgivrddrkelekv    250
                                   |||||||||:||.:||.||:|||||..|:..||.::
Fagopyrum_dib      1 --------------IRDSNRAMLLAAAVQQGCKIVDLGIAPDNEAELARI     36

Cnx1E            251 ldeavssgvdiiltsggvsmgdrdfvkplleekgkvyfskvlmkpgkplt    300
                     ||.|:..|.:||||||||||||.||||||.|||||:|||||.||||||||
Fagopyrum_dib     37 LDNAICGGANIILTSGGVSMGDHDFVKPLFEEKGKLYFSKVYMKPGKPLT     86

Cnx1E            301 faeirakptesmlgktvlafglpgnpvsclvcfnifvvptirqlagwtsp    350
                     ||||..|...|:....|||||||||||||||||::||||.||:|:|||.|
Fagopyrum_dib     87 FAEINTKQAPSIGTNQVLAFGLPGNPVSCLVCFHLFVVPAIRRLSGWTDP    136

Cnx1E            351 hplrvrlrlqepiksdpirpefhraiikwkdndgsgtpgfvaestghqms    400
                     |||||..||:.|:|.|..||||||||:|||:|||||.|||||||||.|||
Fagopyrum_dib    137 HPLRVLARLENPLKGDQSRPEFHRAIVKWKENDGSGNPGFVAESTGQQMS    186

Cnx1E            401 srllsmrsanallelpatgnvlsagssvsaiivsdi-----safsidkka    445
                     |||||||:||||||||.||||:.||:.|||:|:|::     |..|:.|..
Fagopyrum_dib    187 SRLLSMRAANALLELPPTGNVIVAGTIVSAVIISELIGVPPSKRSLSKDT    236

Cnx1E            446 slsepgsi------------------------------------------    453
                     :.|...:.                                          
Fagopyrum_dib    237 AFSRQSTFSESKASNVKVAILTVSDTVASGDGPDRSGPRGVAVINSSSEK    286

Cnx1E            454 --------------------------------------------------    453
                                                                       
Fagopyrum_dib    287 LGGAAVVATAVVSDDIPKIKEYLIKWSDVDKIDLILTLGGTGCTPRDVTP    336

Cnx1E            454 --------------------------------------------------    453
                                                                       
Fagopyrum_dib    337 EATKQVIEKETPGFLHVMMQESLKVTPFAMLSRAAAGIRGSAIIINMPGN    386

Cnx1E            454 --------------------------------------------------    453
                                                                       
Fagopyrum_dib    387 PNAVAECMEALLPALKHGLKQVKGDKREKHPRHIPHADAAPVDTWQRSYK    436

Cnx1E            454 ------------------    453
                                       
Fagopyrum_dib    437 MASDTSPIEEERGCSCSH    454


#---------------------------------------
#---------------------------------------
```
