## Supplementary material for "Phylogenetic based dissection of eukaryotic Mo-insertase functionality: From mechanism to complex assembly": Data file S4: Fagopyrum_dibotrys (@TRINITY_DN144506_c2_g2_i10).out

```
########################################
# Program: needle
# Rundate: Mon 17 Feb 2025 15:58:40
# Commandline: needle
#    -auto
#    -stdout
#    -asequence emboss_needle-I20250217-155835-0905-34322368-p1m.asequence
#    -bsequence emboss_needle-I20250217-155835-0905-34322368-p1m.bsequence
#    -datafile EBLOSUM62
#    -gapopen 10.0
#    -gapextend 0.5
#    -endopen 10.0
#    -endextend 0.5
#    -aformat3 pair
#    -sprotein1
#    -sprotein2
# Align_format: pair
# Report_file: stdout
########################################

#=======================================
#
# Aligned_sequences: 2
# 1: Cnx1E
# 2: Fagopyrum_dibotrys
# Matrix: EBLOSUM62
# Gap_penalty: 10.0
# Extend_penalty: 0.5
#
# Length: 668
# Identity:     273/668 (40.9%)
# Similarity:   315/668 (47.2%)
# Gaps:         284/668 (42.5%)
# Score: 1394.0
# 
#
#=======================================

Cnx1E              1 megqgccgggggktemipteealrivfgvskrlppvivslyealgkvlae     50
                                                                       
Fagopyrum_dib      1 --------------------------------------------------      0

Cnx1E             51 dirapdplppypasvkdgyavvasdgpgeypvitesragndglgvtvtpg    100
                                     |||||||:|||||||||||||||||||||.||||
Fagopyrum_dib      1 ----------------DGYAVVAADGPGEYPVITESRAGNDGLGVRVTPG     34

Cnx1E            101 tvayvttggpipvgadavvqvedtkvigdvsteakrvkiliqtkkgtdir    150
                     ||||||||||||.|||:|||||||:   .:|.|.||||||:|.::..|||
Fagopyrum_dib     35 TVAYVTTGGPIPDGADSVVQVEDTE---QISGEPKRVKILVQARQNVDIR     81

Cnx1E            151 rvgcdiekdatvlttgerigaseigllatagvtmvkvypmpivailstgd    200
                     .||.||:||..||.:|:|:|..|||||||.|||||||..:|.:|:|||||
Fagopyrum_dib     82 PVGFDIQKDVVVLKSGDRLGPPEIGLLATVGVTMVKVCHIPTIAVLSTGD    131

Cnx1E            201 elveptagtlgrgqirdsnramlvaavmqqqckvvdlgivrddrkelekv    250
                     |||||....||||||||||||||:||.:||.||:|||||..|:..||.::
Fagopyrum_dib    132 ELVEPITTNLGRGQIRDSNRAMLLAAAVQQGCKIVDLGIAPDNEAELARI    181

Cnx1E            251 ldeavssgvdiiltsggvsmgdrdfvkplleekgkvyfskvlmkpgkplt    300
                     ||.|:..|.:||||||||||||.||||||.|||||:|||||.||||||||
Fagopyrum_dib    182 LDNAICGGANIILTSGGVSMGDHDFVKPLFEEKGKLYFSKVYMKPGKPLT    231

Cnx1E            301 faeirakptesmlgktvlafglpgnpvsclvcfnifvvptirqlagwtsp    350
                     ||||..|...|:....|||||||||||||||||::||||.||:|:|||.|
Fagopyrum_dib    232 FAEINTKQAPSIGTNQVLAFGLPGNPVSCLVCFHLFVVPAIRRLSGWTDP    281

Cnx1E            351 hplrvrlrlqepiksdpirpefhraiikwkdndgsgtpgfvaestghqms    400
                     |||||..||:.|:|.|..||||||||:|||:|||||.|||||||||.|||
Fagopyrum_dib    282 HPLRVLARLENPLKGDQSRPEFHRAIVKWKENDGSGNPGFVAESTGQQMS    331

Cnx1E            401 srllsmrsanallelpatgnvlsagssvsaiivsdi-----safsidkka    445
                     |||||||:||||||||.||||:.||:.|||:|:|::     |..|:.|..
Fagopyrum_dib    332 SRLLSMRAANALLELPPTGNVIVAGTIVSAVIISELIGVPPSKRSLSKDT    381

Cnx1E            446 slsepgsi------------------------------------------    453
                     :.|...:.                                          
Fagopyrum_dib    382 AFSRQSTFSESKASNVKVAILTVSDTVASGDGPDRSGPRGVAVINSSSEK    431

Cnx1E            454 --------------------------------------------------    453
                                                                       
Fagopyrum_dib    432 LGGAAVVATAVVSDDIPKIKEYLIKWSDVDKIDLILTLGGTGCTPRDVTP    481

Cnx1E            454 --------------------------------------------------    453
                                                                       
Fagopyrum_dib    482 EATKQVIEKETPGFLHVMMQESLKVTPFAMLSRAAAGIRGSAIIINMPGN    531

Cnx1E            454 --------------------------------------------------    453
                                                                       
Fagopyrum_dib    532 PNAVAECMEALLPALKHGLKQVKGDKREKHPRHIPHADAAPVDTWQRSYK    581

Cnx1E            454 ------------------    453
                                       
Fagopyrum_dib    582 MASDTSPIEEERGCSCSH    599


#---------------------------------------
#---------------------------------------
```
