## Supplementary material for "Phylogenetic based dissection of eukaryotic Mo-insertase functionality: From mechanism to complex assembly": Data file S4: Fagopyrum_esculentum (@Fes_sc0003365.1.g000006.aua.1).out

```
########################################
# Program: needle
# Rundate: Mon 17 Feb 2025 15:56:34
# Commandline: needle
#    -auto
#    -stdout
#    -asequence emboss_needle-I20250217-155630-0547-92604184-p1m.asequence
#    -bsequence emboss_needle-I20250217-155630-0547-92604184-p1m.bsequence
#    -datafile EBLOSUM62
#    -gapopen 10.0
#    -gapextend 0.5
#    -endopen 10.0
#    -endextend 0.5
#    -aformat3 pair
#    -sprotein1
#    -sprotein2
# Align_format: pair
# Report_file: stdout
########################################

#=======================================
#
# Aligned_sequences: 2
# 1: Cnx1E
# 2: Fagopyrum_esculentum
# Matrix: EBLOSUM62
# Gap_penalty: 10.0
# Extend_penalty: 0.5
#
# Length: 677
# Identity:     310/677 (45.8%)
# Similarity:   360/677 (53.2%)
# Gaps:         237/677 (35.0%)
# Score: 1581.0
# 
#
#=======================================

Cnx1E              1 megqgccgggggktemipteealrivfgvskrlppvivslyealgkvlae     50
                               ....:|||.:|||:.|..|::||.||.|.|:||||::|||
Fagopyrum_esc      1 ----------MAAAKMIPVDEALQTVLSVARRLDPVTVPLHEALGRILAE     40

Cnx1E             51 dirapdplppypasvkdgyavvasdgpgeypvitesragndglgvtvtpg    100
                     :||||||||||||||||||||||:|||||||||||||||||||||.||||
Fagopyrum_esc     41 EIRAPDPLPPYPASVKDGYAVVAADGPGEYPVITESRAGNDGLGVRVTPG     90

Cnx1E            101 tvayvttgg---pipvgadavvqvedtkvigdvsteakrvkiliqtkkgt    147
                     |||||||||   |||.|||:|||||||:   .::.|.||||||:|.::..
Fagopyrum_esc     91 TVAYVTTGGKFRPIPDGADSVVQVEDTE---QIAGEPKRVKILVQARQDV    137

Cnx1E            148 dirrvgcdiekdatvlttgerigaseigllatagvtmvkvypmpivails    197
                     |||.||.||:||..||.:|:|:|..|||||||.||||||||.:|.:|:||
Fagopyrum_esc    138 DIRPVGFDIQKDVVVLKSGDRLGPPEIGLLATVGVTMVKVYHIPTIAVLS    187

Cnx1E            198 tgdelveptagtlgrgqirdsnramlvaavmqqqckvvdlgivrddrkel    247
                     ||||||||....||||||||||||||:||.:||.||:|||||..|:..||
Fagopyrum_esc    188 TGDELVEPITTNLGRGQIRDSNRAMLLAAAVQQGCKIVDLGIASDNEAEL    237

Cnx1E            248 ekvldeavssgvdiiltsggvsmgdrdfvkplleekgkvyfskvlmkpgk    297
                     .:|||.|:..|.:|||||||||||||||||||||||||:|||||.|||||
Fagopyrum_esc    238 ARVLDSAIRGGANIILTSGGVSMGDRDFVKPLLEEKGKLYFSKVYMKPGK    287

Cnx1E            298 pltfaeirakptesmlgktvlafglpgnpvsclvcfnifvvptirqlagw    347
                     |||||||..|...|:....|||||||||||||||||::||||.||.|:||
Fagopyrum_esc    288 PLTFAEINTKQAPSVGTNQVLAFGLPGNPVSCLVCFHLFVVPAIRHLSGW    337

Cnx1E            348 tsphplrvrlrlqepiksdpirpefhraiikwkdndgsgtpgfvaestgh    397
                     |.||||||..||:.|:|.|..||||||||:|||:|||||.|||||||||.
Fagopyrum_esc    338 TDPHPLRVLARLENPLKGDQSRPEFHRAIVKWKENDGSGNPGFVAESTGQ    387

Cnx1E            398 qmssrllsmrsanallelpatgnvlsagssvsaiivsdisafsidkkasl    447
                     ||||||||||:||||||||.||||:.||:.|||:|:|::......|::..
Fagopyrum_esc    388 QMSSRLLSMRAANALLELPPTGNVIVAGTIVSAVIISELIGAPPSKRSLS    437

Cnx1E            448 sepgsi--------------------------------------------    453
                     .:..|.                                            
Fagopyrum_esc    438 KDTASSRQSTSSESKASNVKVAILTVSDTVASGNGPDRRQVIIGPRGVSV    487

Cnx1E            454 --------------------------------------------------    453
                                                                       
Fagopyrum_esc    488 INASSEKLGGAAVVATAVVSDDIPKIKEYLIKWSDVDKIDLILTLGGTGC    537

Cnx1E            454 --------------------------------------------------    453
                                                                       
Fagopyrum_esc    538 TPRDVTPEATKQVIEKETPGFLHVMMQESLKVTPFAMLSRSAAGIRGSTI    587

Cnx1E            454 --------------------------------------------------    453
                                                                       
Fagopyrum_esc    588 VSIINMPGNPNAVAECMEALLPALKHGLKQVKGDKREKHPLHIPHADAAP    637

Cnx1E            454 ---------------------------    453
                                                
Fagopyrum_esc    638 VDTWEHSHKMASDSSPIEEERGCSCSH    664


#---------------------------------------
#---------------------------------------
```
