## Supplementary material for "Phylogenetic based dissection of eukaryotic Mo-insertase functionality: From mechanism to complex assembly": Data file S4: Fagopyrum_tataricum (@CM008286.1.CM008286.1.g997.t1).out

```
########################################
# Program: needle
# Rundate: Mon 17 Feb 2025 15:55:37
# Commandline: needle
#    -auto
#    -stdout
#    -asequence emboss_needle-I20250217-155534-0880-19493521-p1m.asequence
#    -bsequence emboss_needle-I20250217-155534-0880-19493521-p1m.bsequence
#    -datafile EBLOSUM62
#    -gapopen 10.0
#    -gapextend 0.5
#    -endopen 10.0
#    -endextend 0.5
#    -aformat3 pair
#    -sprotein1
#    -sprotein2
# Align_format: pair
# Report_file: stdout
########################################

#=======================================
#
# Aligned_sequences: 2
# 1: Cnx1E
# 2: Fagopyrum_tataricum
# Matrix: EBLOSUM62
# Gap_penalty: 10.0
# Extend_penalty: 0.5
#
# Length: 677
# Identity:     306/677 (45.2%)
# Similarity:   358/677 (52.9%)
# Gaps:         237/677 (35.0%)
# Score: 1557.5
# 
#
#=======================================

Cnx1E              1 megqgccgggggktemipteealrivfgvskrlppvivslyealgkvlae     50
                               ....:|||.:|||..|..|::||.||.|||:||||::|||
Fagopyrum_tat      1 ----------MAAAKMIPVDEALETVLNVARRLDPVTVSLHEALGRILAE     40

Cnx1E             51 dirapdplppypasvkdgyavvasdgpgeypvitesragndglgvtvtpg    100
                     |||||||||||||||||||||||:|||||||||||||||||||||.||||
Fagopyrum_tat     41 DIRAPDPLPPYPASVKDGYAVVAADGPGEYPVITESRAGNDGLGVRVTPG     90

Cnx1E            101 tvay----vttggpipvgadavvqvedtkvigdvsteakrvkiliqtkkg    146
                     ||||    :...||||.|||:|||||||:   .::.|.||||||:|.::.
Fagopyrum_tat     91 TVAYFVLLILCPGPIPDGADSVVQVEDTE---QIAGEPKRVKILVQARQA    137

Cnx1E            147 tdirrvgcdiekdatvlttgerigaseigllatagvtmvkvypmpivail    196
                     .|||.||.||:||..||.:|:|:|..|||||||.|||||.||.:|.:|:|
Fagopyrum_tat    138 VDIRPVGFDIQKDVVVLKSGDRLGPPEIGLLATVGVTMVNVYHIPTIAVL    187

Cnx1E            197 stgdelveptagtlgrgqirdsnramlvaavmqqqckvvdlgivrddrke    246
                     |||||||||....||||||||||||||:||.:||.||:|||||..|:..|
Fagopyrum_tat    188 STGDELVEPITTNLGRGQIRDSNRAMLLAAAVQQGCKIVDLGIAPDNEAE    237

Cnx1E            247 lekvldeavssgvdiiltsggvsmgdrdfvkplleekgkvyfskvlmkpg    296
                     |.::||.|:..|.:|||||||||||||||||||.|||||:|||||.||||
Fagopyrum_tat    238 LARILDGAICGGANIILTSGGVSMGDRDFVKPLFEEKGKLYFSKVYMKPG    287

Cnx1E            297 kpltfaeirakptesmlgktvlafglpgnpvsclvcfnifvvptirqlag    346
                     ||||||||..|...|:....|||||||||||||||||::||||.||:|:|
Fagopyrum_tat    288 KPLTFAEINTKQAPSIGTNQVLAFGLPGNPVSCLVCFHLFVVPAIRRLSG    337

Cnx1E            347 wtsphplrvrlrlqepiksdpirpefhraiikwkdndgsgtpgfvaestg    396
                     ||.||||||..||:.|:|.|..||||||||::||:|||||.|||||||||
Fagopyrum_tat    338 WTDPHPLRVLARLENPLKGDQSRPEFHRAIVRWKENDGSGNPGFVAESTG    387

Cnx1E            397 hqmssrllsmrsanallelpatgnvlsagssvsaiivsdi-----safsi    441
                     .||||||||||:||||||||.||||:.||:.|||:|:|::     |..|:
Fagopyrum_tat    388 QQMSSRLLSMRAANALLELPPTGNVIVAGTIVSAVIISELIGIPPSKRSL    437

Cnx1E            442 dkkaslsepgsi--------------------------------------    453
                     .|..:.|...:.                                      
Fagopyrum_tat    438 SKDTAFSRQSTFSESKASNVKVAILTVSDTVASGDGPDRRQVIIGPRGVA    487

Cnx1E            454 --------------------------------------------------    453
                                                                       
Fagopyrum_tat    488 VINSSSEKLGGAAVVATAVVSDDIPKIKEYLIKWSDVDKIDLILTLGGTG    537

Cnx1E            454 --------------------------------------------------    453
                                                                       
Fagopyrum_tat    538 CTPRDVTPEATKQVLEKETPGFLHVMMQESLKVTPFAMLSRAAAGIRGST    587

Cnx1E            454 --------------------------------------------------    453
                                                                       
Fagopyrum_tat    588 IIINMPGNPNAVAECMEALLPALKHGLKQVKGDKREKHPRHIPHADAAPV    637

Cnx1E            454 ---------------------------    453
                                                
Fagopyrum_tat    638 DIWERSYKMASDNSSPIEEEHGCSCSH    664


#---------------------------------------
#---------------------------------------
```
