## Supplementary material for "Phylogenetic based dissection of eukaryotic Mo-insertase functionality: From mechanism to complex assembly": Data file S4: Fagus_sylvatica (@FSB015820001).out

```
########################################
# Program: needle
# Rundate: Mon 17 Feb 2025 15:55:08
# Commandline: needle
#    -auto
#    -stdout
#    -asequence emboss_needle-I20250217-155505-0838-16885176-p1m.asequence
#    -bsequence emboss_needle-I20250217-155505-0838-16885176-p1m.bsequence
#    -datafile EBLOSUM62
#    -gapopen 10.0
#    -gapextend 0.5
#    -endopen 10.0
#    -endextend 0.5
#    -aformat3 pair
#    -sprotein1
#    -sprotein2
# Align_format: pair
# Report_file: stdout
########################################

#=======================================
#
# Aligned_sequences: 2
# 1: Cnx1E
# 2: Fagus_sylvatica
# Matrix: EBLOSUM62
# Gap_penalty: 10.0
# Extend_penalty: 0.5
#
# Length: 587
# Identity:     314/587 (53.5%)
# Similarity:   375/587 (63.9%)
# Gaps:         134/587 (22.8%)
# Score: 1621.0
# 
#
#=======================================

Cnx1E              1 megqgccgggggktemipteealrivfgvskrlppvivslyealgkvlae     50
                     |...........|:.|:..:|||:|...|::|||||.|.|.::|||||||
Fagus_sylvati      1 MADTSKLTDCKTKSTMVSVDEALQIALSVAQRLPPVTVPLLDSLGKVLAE     50

Cnx1E             51 dirapdplppypasvkdgyavvasdgpgeypvitesragndglgvtvtpg    100
                     |||||||||||||||||||||:|:||||||.||.|:||||||:||.||||
Fagus_sylvati     51 DIRAPDPLPPYPASVKDGYAVIAADGPGEYSVIAEARAGNDGVGVIVTPG    100

Cnx1E            101 tvayvttggpipvgadavvqvedtkvigdvsteakrvkiliqtkkgtdir    150
                     ||||||||||||.|||||||||||:.|.:.|.|:||||||:||.||.|||
Fagus_sylvati    101 TVAYVTTGGPIPDGADAVVQVEDTEQIENGSVESKRVKILVQTSKGVDIR    150

Cnx1E            151 rvgcdiekdatvlttgerigaseigllatagvtmvkvypmpivailstgd    200
                     .||||||:||.||.:|||:||||||||||.||.||||||.|.:.:|||||
Fagus_sylvati    151 PVGCDIEQDALVLKSGERVGASEIGLLATMGVMMVKVYPTPTIGVLSTGD    200

Cnx1E            201 elveptagtlgrgqirdsnramlvaavmqqqckvvdlgivrddrkelekv    250
                     ||||||...|.||:||||||||::||.:||||||:||||.|||.:|||::
Fagus_sylvati    201 ELVEPTTKFLSRGKIRDSNRAMILAAAVQQQCKVLDLGIARDDEEELERI    250

Cnx1E            251 ldeavssgvdiiltsggvsmgdrdfvkplleekgkvyfskvlmkpgkplt    300
                     ||.|:|:|:||:||||||||||:|||||||.::|.||||||.||||||||
Fagus_sylvati    251 LDSALSAGIDILLTSGGVSMGDKDFVKPLLAKRGTVYFSKVFMKPGKPLT    300

Cnx1E            301 faeirakptesmlgktvlafglpgnpvsclvcfnifvvptirqlagwtsp    350
                     ||||..:|.||::.|.:||||||||||||.|||::|||||||.||||...
Fagus_sylvati    301 FAEINLEPAESIMRKKILAFGLPGNPVSCQVCFDLFVVPTIRHLAGWGKT    350

Cnx1E            351 hplrvrlrlqepiksdpirpefhraiikwkdndgsgtpgfvaestghqms    400
                     |..||...||:|||::..|||||||||:|:.|:|||.|||||||||||.|
Fagus_sylvati    351 HLFRVHAHLQQPIKTNSDRPEFHRAIIRWEVNNGSGNPGFVAESTGHQRS    400

Cnx1E            401 srllsmrsanallelpatgnvlsagssvsaiivsdisafsidkkaslsep    450
                     ||||||::||||||||.||:::|||::|||||||::|:.:|...:.||:.
Fagus_sylvati    401 SRLLSMKAANALLELPVTGSIISAGTAVSAIIVSELSSTAICSSSLLSDS    450

Cnx1E            451 gsi-----------------------------------------------    453
                     .|.                                               
Fagus_sylvati    451 TSAFKGSSSQEIIADESQNVEVRVAVLTVSDTVASGAGPDRSVVILLAVL    500

Cnx1E            454 --------------------------------------------------    453
                                                                       
Fagus_sylvati    501 SVGTSNMGTLEESWGWGCERKGGQKEPELMVQSQPHMGVNGSLTLNMEKT    550

Cnx1E            454 -------------------------------------    453
                                                          
Fagus_sylvati    551 KFGHIQVAGSPSNTGPSESLQPSPLESQPPGKLLGVI    587


#---------------------------------------
#---------------------------------------
```
