## Supplementary material for "Phylogenetic based dissection of eukaryotic Mo-insertase functionality: From mechanism to complex assembly": Data file S4: Fragaria_ananassa (@maker-Fvb3-4-augustus-gene-141.19-mRNA-1).out

```
########################################
# Program: needle
# Rundate: Mon 17 Feb 2025 15:54:38
# Commandline: needle
#    -auto
#    -stdout
#    -asequence emboss_needle-I20250217-155434-0897-76136689-p1m.asequence
#    -bsequence emboss_needle-I20250217-155434-0897-76136689-p1m.bsequence
#    -datafile EBLOSUM62
#    -gapopen 10.0
#    -gapextend 0.5
#    -endopen 10.0
#    -endextend 0.5
#    -aformat3 pair
#    -sprotein1
#    -sprotein2
# Align_format: pair
# Report_file: stdout
########################################

#=======================================
#
# Aligned_sequences: 2
# 1: Cnx1E
# 2: Fragaria_ananassa
# Matrix: EBLOSUM62
# Gap_penalty: 10.0
# Extend_penalty: 0.5
#
# Length: 672
# Identity:     276/672 (41.1%)
# Similarity:   342/672 (50.9%)
# Gaps:         253/672 (37.6%)
# Score: 1420.5
# 
#
#=======================================

Cnx1E              1 megqgccgggggktemipteealrivfgvskrlppvivslyealgkvlae     50
                           ...|..|..::..||||:||..|.::||.|.|.|::||||||||
Fragaria_anan      1 ------MTDGSTKPILLSAEEALQIVLKVVQKLPHVTVPLHDALGKVLAE     44

Cnx1E             51 dirapdplppypasvkdgyavvasdgpgeypvitesragndglgvtvtpg    100
                     ||||.:|.|.:|||:|||||||||||||||||:.|:|||:||:||.||||
Fragaria_anan     45 DIRAGEPFPAFPASIKDGYAVVASDGPGEYPVVAEARAGSDGIGVAVTPG     94

Cnx1E            101 tvayvttggpipvgadavvqvedtkvigdvsteakrvkiliqtkkgtdir    150
                     ||||||||||||.|||.|||||||:.:...|.|:|||::|:||:||.|||
Fragaria_anan     95 TVAYVTTGGPIPDGADVVVQVEDTEQVHVNSHESKRVRVLVQTRKGVDIR    144

Cnx1E            151 rvgcdiekdatvlttgerigaseigllatagvtmvkvypmpivailstgd    200
                     .||||||||..|||:|:||||||:|||||.|.||||              
Fragaria_anan    145 PVGCDIEKDDVVLTSGQRIGASEVGLLATVGRTMVK--------------    180

Cnx1E            201 elveptagtlgrgqirdsnramlvaavmqqqckvvdlgivrddrkelekv    250
                                   ||||||||::||.:|..|::.|.||.|||.:||||:
Fragaria_anan    181 --------------IRDSNRAMIMAASLQHHCEISDFGITRDDEEELEKI    216

Cnx1E            251 ldeavssgvdiiltsggvsmgdrdfvkplleekgkvyfskvlmkpgkplt    300
                     ::..:|||:||:||||||||||:|||||||.::|.|:||||.||||||||
Fragaria_anan    217 MNTVISSGIDILLTSGGVSMGDKDFVKPLLRKRGTVHFSKVCMKPGKPLT    266

Cnx1E            301 faeirakptesmlgktvlafglpgnpvsclvcfnifvvptirqlagwtsp    350
                     ||||.::|.:.:..:.:.|||||||||||||||::|||||||.|:||..|
Fragaria_anan    267 FAEINSEPADKLRKRKLFAFGLPGNPVSCLVCFHLFVVPTIRFLSGWADP    316

Cnx1E            351 hplrvrlrlqepiksdpirpefhraiikwkdndgsgtpgfvaestghqms    400
                     :|.||:.||.:|||:||:|||||.|.::|:.|.|.|..||||||||.|.|
Fragaria_anan    317 YPFRVQARLLQPIKTDPVRPEFHSATVRWELNKGLGNRGFVAESTGFQRS    366

Cnx1E            401 srllsmrsanallelpatgnvlsagssvsaiivsdisafsidkkaslsep    450
                     ||:|||:||||||||||||:::.||:||||||:||||..:|.|.:|...|
Fragaria_anan    367 SRILSMKSANALLELPATGSLMPAGTSVSAIIISDISNAAISKNSSSPCP    416

Cnx1E            451 gsi-----------------------------------------------    453
                     .|.                                               
Fragaria_anan    417 ASHIERYKTQETFIAESHDTGVRVAVLTVSDTVASGAGPDRSGPRAVSVV    466

Cnx1E            454 --------------------------------------------------    453
                                                                       
Fragaria_anan    467 TSCSERLGGAKVVSTAVVPDDVSKIKDVLQRWSDSENMDLILTLGGTGFT    516

Cnx1E            454 --------------------------------------------------    453
                                                                       
Fragaria_anan    517 PRDVTPEATKELIEKETPGLLFVMMQESLKVTPFAMLSRAAAGIRGSTLI    566

Cnx1E            454 --------------------------------------------------    453
                                                                       
Fragaria_anan    567 INMPGNPNAVAECMEALLPALKHGLKQIKGDKREKHPRHVPHAQAASMDT    616

Cnx1E            454 ----------------------    453
                                           
Fragaria_anan    617 WEQSYKLASGSGKDSSGCSCCH    638


#---------------------------------------
#---------------------------------------
```
