## Supplementary material for "Phylogenetic based dissection of eukaryotic Mo-insertase functionality: From mechanism to complex assembly": Data file S4: Fragaria_vesca (@FvH4_3g26260.t4).out

```
########################################
# Program: needle
# Rundate: Mon 17 Feb 2025 15:53:52
# Commandline: needle
#    -auto
#    -stdout
#    -asequence emboss_needle-I20250217-155347-0066-42819662-p1m.asequence
#    -bsequence emboss_needle-I20250217-155347-0066-42819662-p1m.bsequence
#    -datafile EBLOSUM62
#    -gapopen 10.0
#    -gapextend 0.5
#    -endopen 10.0
#    -endextend 0.5
#    -aformat3 pair
#    -sprotein1
#    -sprotein2
# Align_format: pair
# Report_file: stdout
########################################

#=======================================
#
# Aligned_sequences: 2
# 1: Cnx1E
# 2: Fragaria_vesca
# Matrix: EBLOSUM62
# Gap_penalty: 10.0
# Extend_penalty: 0.5
#
# Length: 550
# Identity:     298/550 (54.2%)
# Similarity:   366/550 (66.5%)
# Gaps:         103/550 (18.7%)
# Score: 1563.0
# 
#
#=======================================

Cnx1E              1 megqgccgggggktemipteealrivfgvskrlppvivslyealgkvlae     50
                           ...|..|..::..||||:||..|.::||.|.|.|::||||||||
Fragaria_vesc      1 ------MTDGSTKPILLSAEEALQIVLKVVQKLPHVTVPLHDALGKVLAE     44

Cnx1E             51 dirapdplppypasvkdgyavvasdgpgeypvitesragndglgvtvtpg    100
                     ||||.:|.|.:|||:|||||||||||||||||:.|:|||:||:||.||||
Fragaria_vesc     45 DIRAGEPFPAFPASIKDGYAVVASDGPGEYPVVAEARAGSDGIGVAVTPG     94

Cnx1E            101 tvayvttggpipvgadavvqvedtkvigdvsteakrvkiliqtkkgtdir    150
                     ||||||||||||.|||||||||||:.:...|.|:|||::|:||:||.|||
Fragaria_vesc     95 TVAYVTTGGPIPDGADAVVQVEDTEQVHVNSHESKRVRVLVQTRKGVDIR    144

Cnx1E            151 rvgcdiekdatvlttgerigaseigllatagvtmvkvypmpivailstgd    200
                     .||||||||..|||:|:||||||:|||||.|.|||||||.|.:.:|||||
Fragaria_vesc    145 PVGCDIEKDDVVLTSGQRIGASEVGLLATVGRTMVKVYPTPKIGVLSTGD    194

Cnx1E            201 elveptagtlgrgqirdsnramlvaavmqqqckvvdlgivrddrkelekv    250
                     ||||||.|.|.|||||||||||::||.:|..|::.|.||.|||.:||||:
Fragaria_vesc    195 ELVEPTTGGLSRGQIRDSNRAMIMAASLQHHCEISDFGITRDDEEELEKI    244

Cnx1E            251 ldeavssgvdiiltsggvsmgdrdfvkplleekgkvyfskvlmkpgkplt    300
                     ::..:|||:||:||||||||||:|||||||.::|.|:||||.||||||||
Fragaria_vesc    245 MNTVISSGIDILLTSGGVSMGDKDFVKPLLRKRGTVHFSKVCMKPGKPLT    294

Cnx1E            301 faeirakptesmlgktvlafglpgnpvsclvcfnifvvptirqlagwtsp    350
                     ||||.::|.:.:..:.:.|||||||||||||||::|||||||.|:||..|
Fragaria_vesc    295 FAEINSEPADKLRKRKLFAFGLPGNPVSCLVCFHLFVVPTIRFLSGWADP    344

Cnx1E            351 hplrvrlrlqepiksdpirpefhraiikwkdndgsgtpgfvaestghqms    400
                     :|.||:.||.:|||:||:|||||.|.::|:.|.|.|.|||||||||.|.|
Fragaria_vesc    345 YPFRVQARLLQPIKTDPVRPEFHSATVRWELNKGLGNPGFVAESTGFQRS    394

Cnx1E            401 srllsmrsanallelpatgnvlsagssvsaiivsdisafsidkkaslsep    450
                     ||:|||:||||||||||||:::.||:||||||:||||..:|.|.:|...|
Fragaria_vesc    395 SRILSMKSANALLELPATGSLMPAGTSVSAIIISDISNAAISKNSSSPCP    444

Cnx1E            451 gsi-----------------------------------------------    453
                     .|.                                               
Fragaria_vesc    445 ASHIERYKTQETFIAESHDTGVRVAVLTVSDTVASGAGPDRSGPRAVSVV    494

Cnx1E            454 --------------------------------------------------    453
                                                                       
Fragaria_vesc    495 TSCSERLGGAKVVSTAVVPDDVSKIKDVLQRWSDSENMDLILTLGHFLEF    544


#---------------------------------------
#---------------------------------------
```
