## Supplementary material for "Phylogenetic based dissection of eukaryotic Mo-insertase functionality: From mechanism to complex assembly": Data file S4: Fraxinus_excelsior (@FRAEX38873_v2_000231150.1).out

```
########################################
# Program: needle
# Rundate: Mon 17 Feb 2025 15:53:20
# Commandline: needle
#    -auto
#    -stdout
#    -asequence emboss_needle-I20250217-155317-0283-82699950-p1m.asequence
#    -bsequence emboss_needle-I20250217-155317-0283-82699950-p1m.bsequence
#    -datafile EBLOSUM62
#    -gapopen 10.0
#    -gapextend 0.5
#    -endopen 10.0
#    -endextend 0.5
#    -aformat3 pair
#    -sprotein1
#    -sprotein2
# Align_format: pair
# Report_file: stdout
########################################

#=======================================
#
# Aligned_sequences: 2
# 1: Cnx1E
# 2: Fraxinus_excelsior
# Matrix: EBLOSUM62
# Gap_penalty: 10.0
# Extend_penalty: 0.5
#
# Length: 670
# Identity:     309/670 (46.1%)
# Similarity:   361/670 (53.9%)
# Gaps:         227/670 (33.9%)
# Score: 1555.0
# 
#
#=======================================

Cnx1E              1 megqgccgggggktemipteealrivfgvskrlppvivslyealgkvlae     50
                               ..:..||..||||:.|..|::|||||.|||:||||||||:
Fraxinus_exce      1 ----------MAENSMISVEEALKTVLNVAQRLPPVTVSLHEALGKVLAQ     40

Cnx1E             51 dirapdplppypasvkdgyavvasdgpgeypvitesragndglgvtvtpg    100
                     ||.||||||||.|||||||||:|||||||||||:||||||||:|||||||
Fraxinus_exce     41 DITAPDPLPPYLASVKDGYAVLASDGPGEYPVISESRAGNDGVGVTVTPG     90

Cnx1E            101 tvayvttggpipvgadavvqvedtkvigdvsteakrvkiliqtkkgtdir    150
                     ||||||||||||.|||||||||||::|.:.|.::|||:||.|.|:|.|||
Fraxinus_exce     91 TVAYVTTGGPIPDGADAVVQVEDTQLIENASVDSKRVRILKQIKQGVDIR    140

Cnx1E            151 rvgcdiekdatvlttgerigaseigllatagvtmvkvypmpivailstgd    200
                     .|||||.:...||.:|||:|.:|||||||.||..|||||.|.:|:|||||
Fraxinus_exce    141 PVGCDIAEGDVVLKSGERLGPAEIGLLATVGVLTVKVYPTPTIAVLSTGD    190

Cnx1E            201 elveptagtlgrgqirdsnramlvaavmqqqckvvdlgivrddrkelekv    250
                     ||||||.|||.|||||||||||::||..||||||:||||..||.||:||:
Fraxinus_exce    191 ELVEPTNGTLNRGQIRDSNRAMILAAGTQQQCKVLDLGIAHDDEKEIEKI    240

Cnx1E            251 ldeavssgvdiiltsggvsmgdrdfvkplleekgkvyfskvlmkpgkplt    300
                     ||.|.|||:||:|||||||||||||||||||:.|||:|.||.||||||||
Fraxinus_exce    241 LDRAFSSGIDILLTSGGVSMGDRDFVKPLLEKSGKVHFHKVCMKPGKPLT    290

Cnx1E            301 faeirakptesmlgktvlafglpgnpvsclvcfnifvvptirqlagwtsp    350
                     ||||....||:.....:||||||||||||||.|::||||.||.|:|||:|
Fraxinus_exce    291 FAEILPGSTENKKTNKILAFGLPGNPVSCLVGFHLFVVPAIRHLSGWTNP    340

Cnx1E            351 hplrvrlrlqepiksdpirpefhraiikwkdndgsgtpgfvaestghqms    400
                     ...||..||:..||:||||||||||.::|:.||.....||||||||||||
Fraxinus_exce    341 RLPRVHARLKRSIKTDPIRPEFHRAFVRWEVNDRLENSGFVAESTGHQMS    390

Cnx1E            401 srllsmrsanallelpatgnvlsagssvsaiivsdisafs-----idkka    445
                     ||||||:||||.|||||:||::.|||.|.|.|:||:|.||     ...::
Fraxinus_exce    391 SRLLSMKSANAFLELPASGNLIPAGSFVVAWIISDLSDFSGHGLPTSAQS    440

Cnx1E            446 slsepgsi------------------------------------------    453
                     ..:|.|.:                                          
Fraxinus_exce    441 VNAEQGCMPQEKKIESQGSEFRVAILTVSDTVSLGSGPDRSGPRAVSVVN    490

Cnx1E            454 --------------------------------------------------    453
                                                                       
Fraxinus_exce    491 SSSEKLGGASVVATAVVPDEVLKIKEYLKRWSDVDKMDLILTLGGTGFSP    540

Cnx1E            454 --------------------------------------------------    453
                                                                       
Fraxinus_exce    541 RDVTPEATKEVIHKETPGLLHVMMQESLKVTQFAMLSRSAAGIRGSTLII    590

Cnx1E            454 --------------------------------------------------    453
                                                                       
Fraxinus_exce    591 NMPGNPNAVAECMEALLPALKHALKQIQGDKREKHPRHVPHAGATPVDTW    640

Cnx1E            454 --------------------    453
                                         
Fraxinus_exce    641 EHSYKSASGVGQEHGCSCSH    660


#---------------------------------------
#---------------------------------------
```
