## Supplementary material for "Phylogenetic based dissection of eukaryotic Mo-insertase functionality: From mechanism to complex assembly": Data file S4: Ginkgo_biloba (@GBI00000636).out

```
########################################
# Program: needle
# Rundate: Mon 17 Feb 2025 15:52:45
# Commandline: needle
#    -auto
#    -stdout
#    -asequence emboss_needle-I20250217-155241-0124-7364066-p1m.asequence
#    -bsequence emboss_needle-I20250217-155241-0124-7364066-p1m.bsequence
#    -datafile EBLOSUM62
#    -gapopen 10.0
#    -gapextend 0.5
#    -endopen 10.0
#    -endextend 0.5
#    -aformat3 pair
#    -sprotein1
#    -sprotein2
# Align_format: pair
# Report_file: stdout
########################################

#=======================================
#
# Aligned_sequences: 2
# 1: Cnx1E
# 2: Ginkgo_biloba
# Matrix: EBLOSUM62
# Gap_penalty: 10.0
# Extend_penalty: 0.5
#
# Length: 687
# Identity:     278/687 (40.5%)
# Similarity:   344/687 (50.1%)
# Gaps:         244/687 (35.5%)
# Score: 1420.0
# 
#
#=======================================

Cnx1E              1 --------megqgccgggggktemipteealrivfgvskrlppvivslye     42
                             .|...|     ..:.|:..|:|..||..:.|.|.||.|.|.|
Ginkgo_biloba      1 MTEEQISQQEATMC-----PPSTMLSVEDATHIVLSIGKCLQPVTVPLQE     45

Cnx1E             43 algkvlaedirapdplppypasvkdgyavvasdgpgeypvitesragndg     92
                     |||.:||.|:.|||||||||||||||:||||:||||:||:|.|||||||.
Ginkgo_biloba     46 ALGLILAVDLHAPDPLPPYPASVKDGFAVVAADGPGDYPIIAESRAGNDA     95

Cnx1E             93 lgvtvtpgtvayvttggpipvgadavvqvedtkvigdvsteakrvkiliq    142
                     .||.|.||||||:|||||:|.|||||||||:|:.|.......||::|...
Ginkgo_biloba     96 AGVIVIPGTVAYITTGGPVPDGADAVVQVENTQQIEQSPEGTKRIRISTG    145

Cnx1E            143 tkkgtdirrvgcdiekdatvlttgerigaseigllatagvtmvkvypmpi    192
                     ..||.|||.||.||:|.||||.:||||||:|||||||.||.||||||.|.
Ginkgo_biloba    146 ACKGQDIRPVGYDIKKGATVLKSGERIGAAEIGLLATIGVVMVKVYPRPT    195

Cnx1E            193 vailstgdelveptagtlgrgqirdsnramlvaavmqqqckvvdlgivrd    242
                     :|:||||||:|:|.:.:|.||||||||||||:||..||.|||:||||..|
Ginkgo_biloba    196 IAVLSTGDEVVDPASHSLSRGQIRDSNRAMLIAAATQQHCKVLDLGIAHD    245

Cnx1E            243 drkelekvldeavssgvdiiltsggvsmgdrdfvkplleekgkvyfskvl    292
                     ::::||.:||:|:|:||||:|:||||||||:|.||||||::|.:||::||
Ginkgo_biloba    246 EKEDLEAMLDKAISAGVDILLSSGGVSMGDKDLVKPLLEKRGTIYFNRVL    295

Cnx1E            293 mkpgkpltfaeirakptesmlgktvlafglpgnpvsclvcfnifvvptir    342
                     ||||||||||.|....|::...|.:||||||||||||||.|::.|||.||
Ginkgo_biloba    296 MKPGKPLTFATIDIAATQTSPEKMILAFGLPGNPVSCLVGFHLLVVPAIR    345

Cnx1E            343 qlagwtsphplrvrlrlqepiksdpirpefhraiikwkdndgsgtpgfva    392
                     .||||..|...||::|:.:||:.||.|||||||.|:|:.|||||.|||||
Ginkgo_biloba    346 CLAGWRDPKLRRVQVRISDPIRLDPFRPEFHRATIRWEPNDGSGRPGFVA    395

Cnx1E            393 estghqmssrllsmrsanallelpatgnvlsagssvsaiivsdisafsid    442
                     ||||.|:|||||||:|||:|||:||...:|.||:.|.|:::||||:..: 
Ginkgo_biloba    396 ESTGRQVSSRLLSMKSANSLLEMPAANKILPAGTMVWALLISDISSMPL-    444

Cnx1E            443 kkaslsepgsi---------------------------------------    453
                         ...|.|.                                       
Ginkgo_biloba    445 ----FQSPVSTELLYNDQNASTKYESIDKSSGSDSSDKRIKVAILTVSDT    490

Cnx1E            454 --------------------------------------------------    453
                                                                       
Ginkgo_biloba    491 VASGAGPDRSGPRAVSVVNSVSERLGGARVVATGVVHDTVDEIREVIQRW    540

Cnx1E            454 --------------------------------------------------    453
                                                                       
Ginkgo_biloba    541 CDHDKYDLILTTGGTGFAPRDVTPEATKSLLHKDTPGLVQVMLQESLKVT    590

Cnx1E            454 --------------------------------------------------    453
                                                                       
Ginkgo_biloba    591 QTAMLSRSAAGIRGSTLIINMPGNPNAVAECLEALMPALPHALRQLRGDK    640

Cnx1E            454 -------------------------------------    453
                                                          
Ginkgo_biloba    641 REKHPRHVPHADTKPLDVWEGSYTMAYSDSKDCSCSH    677


#---------------------------------------
#---------------------------------------
```
