## Supplementary material for "Phylogenetic based dissection of eukaryotic Mo-insertase functionality: From mechanism to complex assembly": Data file S4: Gossypium_barbardense (@Gobar.D05G078100.2).out

```
########################################
# Program: needle
# Rundate: Mon 17 Feb 2025 15:51:38
# Commandline: needle
#    -auto
#    -stdout
#    -asequence emboss_needle-I20250217-155134-0103-3742588-p1m.asequence
#    -bsequence emboss_needle-I20250217-155134-0103-3742588-p1m.bsequence
#    -datafile EBLOSUM62
#    -gapopen 10.0
#    -gapextend 0.5
#    -endopen 10.0
#    -endextend 0.5
#    -aformat3 pair
#    -sprotein1
#    -sprotein2
# Align_format: pair
# Report_file: stdout
########################################

#=======================================
#
# Aligned_sequences: 2
# 1: Cnx1E
# 2: Gossypium_barbardense
# Matrix: EBLOSUM62
# Gap_penalty: 10.0
# Extend_penalty: 0.5
#
# Length: 722
# Identity:     318/722 (44.0%)
# Similarity:   378/722 (52.4%)
# Gaps:         270/722 (37.4%)
# Score: 1635.0
# 
#
#=======================================

Cnx1E              1 ------------------------------------------------me      2
                                                                     ::
Gossypium_bar      1 MLKPKRYGLSTRKTYLERGVNLSTILKDMHLILVRESGLGINHGNPRNLK     50

Cnx1E              3 gqgccgggggkte-mipteealrivfgvskrlppvivslyealgkvlaed     51
                     ...........|: |||.:|||:||..|:::||||.|.|::|||||||:|
Gossypium_bar     51 RSAAASPAVAPTQKMIPVDEALQIVLSVAQKLPPVTVPLHQALGKVLAQD    100

Cnx1E             52 irapdplppypasvkdgyavvasdgpgeypvitesragndglgvtvtpgt    101
                     |..||||||||||:||||||:|||||||||||.|||||||||||||||||
Gossypium_bar    101 IVPPDPLPPYPASIKDGYAVIASDGPGEYPVIVESRAGNDGLGVTVTPGT    150

Cnx1E            102 vayvttggpipvgadavvqvedtkvigdvsteakrvkiliqtkkgtdirr    151
                     |||||||||||.|||||||||||:.: ...:|.|.||||:||.||.|||:
Gossypium_bar    151 VAYVTTGGPIPDGADAVVQVEDTEQV-KAPSETKYVKILVQTSKGVDIRQ    199

Cnx1E            152 vgcdiekdatvlttgerigaseigllatagvtmvkvypmpivailstgde    201
                     |||||:|||.||.:|||:||||:|||||.|||||||.|.|.:|:||||||
Gossypium_bar    200 VGCDIQKDAVVLKSGERLGASEVGLLATVGVTMVKVQPTPTIAVLSTGDE    249

Cnx1E            202 lveptagtlgrgqirdsnramlvaavmqqqckvvdlgivrddrkelekvl    251
                     |||||.|:|.||:|||||||||:||..|:||.|.|||:|.||::|||:||
Gossypium_bar    250 LVEPTIGSLSRGKIRDSNRAMLLAAAAQEQCTVHDLGLVGDDKEELERVL    299

Cnx1E            252 deavssgvdiiltsggvsmgdrdfvkplleekgkvyfskvlmkpgkpltf    301
                     |.|.|||::|:||||||||||:||||||||:||||:|:||.|||||||||
Gossypium_bar    300 DGAFSSGINILLTSGGVSMGDKDFVKPLLEKKGKVHFNKVCMKPGKPLTF    349

Cnx1E            302 aeirakptesmlgktvlafglpgnpvsclvcfnifvvptirqlagwtsph    351
                     |||.....|:.....|||||||||||||||||.:|||||:|.||||.:||
Gossypium_bar    350 AEICLNRAENASVNKVLAFGLPGNPVSCLVCFQLFVVPTVRLLAGWENPH    399

Cnx1E            352 plrvrlrlqepiksdpirpefhraiikwkdndgsgtpgfvaestghqmss    401
                     .|||:.|||:|:|:||:||||:||.|:|:.|||||:.|||||||||||||
Gossypium_bar    400 LLRVQARLQQPLKTDPVRPEFYRATIRWEANDGSGSAGFVAESTGHQMSS    449

Cnx1E            402 rllsmrsanallelpatgnvlsagssvsaiivsdisafsidkkaslsepg    451
                     |||||:||||||||||:|.|:.||||||||::||:|...:.|.||..:..
Gossypium_bar    450 RLLSMKSANALLELPASGRVIPAGSSVSAIVISDLSGTPLSKAASSYDSS    499

Cnx1E            452 si------------------------------------------------    453
                     |.                                                
Gossypium_bar    500 SSSTPHKSVSNEIMGDGSQDVQFKVAVLTVSDTVASGAGPDRSGPRAVSV    549

Cnx1E            454 --------------------------------------------------    453
                                                                       
Gossypium_bar    550 VNSSSEKLGGAKVVATGVVSDDVGKIKEVLQRWSDIDKLDLILTLGGTGF    599

Cnx1E            454 --------------------------------------------------    453
                                                                       
Gossypium_bar    600 TPRDVTPEATKEVIEKETPGLLYVMMQESLKVTPFAMLSRSAAGIRGSTL    649

Cnx1E            454 --------------------------------------------------    453
                                                                       
Gossypium_bar    650 IINMPGNPNAVAECMEALLPALKHALKQVKGDKREKHPRHIPHEHATPVD    699

Cnx1E            454 ----------------------    453
                                           
Gossypium_bar    700 TWERSHKLASAGSVKPSCPCSH    721


#---------------------------------------
#---------------------------------------
```
