## Supplementary material for "Phylogenetic based dissection of eukaryotic Mo-insertase functionality: From mechanism to complex assembly": Data file S4: Gossypium_hirsutum (@Gohir.A05G076000.1).out

```
########################################
# Program: needle
# Rundate: Mon 17 Feb 2025 15:51:04
# Commandline: needle
#    -auto
#    -stdout
#    -asequence emboss_needle-I20250217-155100-0560-46213799-p1m.asequence
#    -bsequence emboss_needle-I20250217-155100-0560-46213799-p1m.bsequence
#    -datafile EBLOSUM62
#    -gapopen 10.0
#    -gapextend 0.5
#    -endopen 10.0
#    -endextend 0.5
#    -aformat3 pair
#    -sprotein1
#    -sprotein2
# Align_format: pair
# Report_file: stdout
########################################

#=======================================
#
# Aligned_sequences: 2
# 1: Cnx1E
# 2: Gossypium_hirsutum
# Matrix: EBLOSUM62
# Gap_penalty: 10.0
# Extend_penalty: 0.5
#
# Length: 673
# Identity:     318/673 (47.3%)
# Similarity:   373/673 (55.4%)
# Gaps:         236/673 (35.1%)
# Score: 1649.0
# 
#
#=======================================

Cnx1E              1 megqgccgggggktemipteealrivfgvskrlppvivslyealgkvlae     50
                                    |||.:|||:||..|:::|||..|.|::|||||||:
Gossypium_hir      1 ---------------MIPVDEALQIVLSVAQKLPPATVPLHQALGKVLAQ     35

Cnx1E             51 dirapdplppypasvkdgyavvasdgpgeypvitesragndglgvtvtpg    100
                     ||.|||||||||||:||||||:|||||||||||.||||||||||||||||
Gossypium_hir     36 DIVAPDPLPPYPASIKDGYAVIASDGPGEYPVIVESRAGNDGLGVTVTPG     85

Cnx1E            101 tvayvttggpipvgadavvqvedtkvigdvsteakrvkiliqtkkgtdir    150
                     ||||||||||||.|||||||||||:.: ..|:|.|.||||:||.||.|||
Gossypium_hir     86 TVAYVTTGGPIPDGADAVVQVEDTEQV-KASSETKHVKILVQTSKGVDIR    134

Cnx1E            151 rvgcdiekdatvlttgerigaseigllatagvtmvkvypmpivailstgd    200
                     :|||||:|||.||.:||||||||:|||||.|||||||.|.|.:|:|||||
Gossypium_hir    135 QVGCDIQKDAVVLKSGERIGASEVGLLATVGVTMVKVQPTPTIAVLSTGD    184

Cnx1E            201 elveptagtlgrgqirdsnramlvaavmqqqckvvdlgivrddrkelekv    250
                     ||||||.|:|.||:|||||||||:||..|:||.|.|||:|.||::|||:|
Gossypium_hir    185 ELVEPTVGSLSRGKIRDSNRAMLLAAAAQEQCTVRDLGLVGDDKEELERV    234

Cnx1E            251 ldeavssgvdiiltsggvsmgdrdfvkplleekgkvyfskvlmkpgkplt    300
                     ||.|.|||::|:||||||||||:||||||||:||||:|:||.||||||||
Gossypium_hir    235 LDGAFSSGINILLTSGGVSMGDKDFVKPLLEKKGKVHFNKVCMKPGKPLT    284

Cnx1E            301 faeirakptesmlgktvlafglpgnpvsclvcfnifvvptirqlagwtsp    350
                     ||||.....|:.....|||||||||||||||||.:|||||:|.||||.:|
Gossypium_hir    285 FAEICLNRAENASVNKVLAFGLPGNPVSCLVCFQLFVVPTVRLLAGWENP    334

Cnx1E            351 hplrvrlrlqepiksdpirpefhraiikwkdndgsgtpgfvaestghqms    400
                     |.|||..|||:|:|:||:||||:||.|:|:.|||||:.||||||||||||
Gossypium_hir    335 HLLRVEARLQQPLKADPVRPEFYRATIRWEANDGSGSAGFVAESTGHQMS    384

Cnx1E            401 srllsmrsanallelpatgnvlsagssvsaiivsdisafsidkkaslsep    450
                     ||||||:||||||||||:|.|:.||||||.|::||:|...:.|.||..:.
Gossypium_hir    385 SRLLSMKSANALLELPASGRVIPAGSSVSTIVISDLSGTPLSKAASSYDS    434

Cnx1E            451 gsi-----------------------------------------------    453
                     .|.                                               
Gossypium_hir    435 SSSSTPHKSVPNEIMGDRSQDVQFKVAVLTVSDTVASGAGPDRSGPRAVS    484

Cnx1E            454 --------------------------------------------------    453
                                                                       
Gossypium_hir    485 VVNSSSEKLGGAKVVATGVVSDDVGKIKEVLRRWSDIDKLDLILTLGGTG    534

Cnx1E            454 --------------------------------------------------    453
                                                                       
Gossypium_hir    535 FTPRDVTPEATKEVIEKETPGLLYVMMQESLKVTPFAMLSRSAAGIRGST    584

Cnx1E            454 --------------------------------------------------    453
                                                                       
Gossypium_hir    585 LIINMPGNPNAVAECMEALLPALKHALKQVKGDKREKHPRHIPHEHATPV    634

Cnx1E            454 -----------------------    453
                                            
Gossypium_hir    635 DTWERSHKLASAGSVKPSCPCSH    657


#---------------------------------------
#---------------------------------------
```
