## Supplementary material for "Phylogenetic based dissection of eukaryotic Mo-insertase functionality: From mechanism to complex assembly": Data file S4: Gynostemma_pentaphyllum (@CM035884.1.CM035884.1.g4717.t1).out

```
########################################
# Program: needle
# Rundate: Mon 17 Feb 2025 15:50:03
# Commandline: needle
#    -auto
#    -stdout
#    -asequence emboss_needle-I20250217-154958-0665-4207293-p1m.asequence
#    -bsequence emboss_needle-I20250217-154958-0665-4207293-p1m.bsequence
#    -datafile EBLOSUM62
#    -gapopen 10.0
#    -gapextend 0.5
#    -endopen 10.0
#    -endextend 0.5
#    -aformat3 pair
#    -sprotein1
#    -sprotein2
# Align_format: pair
# Report_file: stdout
########################################

#=======================================
#
# Aligned_sequences: 2
# 1: Cnx1E
# 2: Gynostemma_pentaphyllum
# Matrix: EBLOSUM62
# Gap_penalty: 10.0
# Extend_penalty: 0.5
#
# Length: 603
# Identity:     303/603 (50.2%)
# Similarity:   359/603 (59.5%)
# Gaps:         150/603 (24.9%)
# Score: 1502.0
# 
#
#=======================================

Cnx1E              1 ----megqgccgggggktemipteealrivfgvskrlppvivslyealgk     46
                         .............:.||..:||:|.|..|::|||||.|||::||||
Gynostemma_pe      1 MADIPSKPSLIHDHSKSSAMISPDEAIRRVLDVARRLPPVFVSLHDALGK     50

Cnx1E             47 vlaedirapdplppypasvkdgyavvasdgpgeypvitesragndglgvt     96
                     |||:||.|.|||||||||:||||||:||||||.|||||||||||||:|||
Gynostemma_pe     51 VLAQDILASDPLPPYPASIKDGYAVIASDGPGVYPVITESRAGNDGVGVT    100

Cnx1E             97 vtpgtvayvttggpipvgadavvqvedtkvigdvsteakrvkiliqtkkg    146
                     ||||.|||||||||||.|||||||||||:.:.:.|.:.|.|||:::.:||
Gynostemma_pe    101 VTPGNVAYVTTGGPIPDGADAVVQVEDTEQVENASLDLKHVKIMVKARKG    150

Cnx1E            147 tdirrv--------------------------------------------    152
                     .|||.|                                            
Gynostemma_pe    151 ADIRPVFLLYLRGFLGVMSSRRIPLLGIPGMKKCSNIGISHDQAFCHCFT    200

Cnx1E            153 ---------------------------------------gcdiekdatvl    163
                                                            ||||:|||.||
Gynostemma_pe    201 GLDNTSFKLMPQVVGQGSFWAWGNVRPLVAQVAHTHSFQGCDIKKDAIVL    250

Cnx1E            164 ttgerigaseigllatagvtmvkvypmpivailstgdelveptagtlgrg    213
                     ..|::|||||||||||.||..|||||.|.:|:||||||||:|..|.||||
Gynostemma_pe    251 KAGDKIGASEIGLLATVGVMTVKVYPTPKIAVLSTGDELVDPETGCLGRG    300

Cnx1E            214 qirdsnramlvaavmqqqckvvdlgivrddrkelekvldeavssgvdiil    263
                     ||||||||||:||.:|.||||:||||..||..||||:|:.|.||||:|:|
Gynostemma_pe    301 QIRDSNRAMLLAAAVQHQCKVLDLGIASDDNYELEKILETAFSSGVNILL    350

Cnx1E            264 tsggvsmgdrdfvkplleekgkvyfskvlmkpgkpltfaeirakptesml    313
                     |||||||||:|:|||||.:||.|||:.|.||||||||||||:....|...
Gynostemma_pe    351 TSGGVSMGDKDYVKPLLAKKGVVYFNAVCMKPGKPLTFAEIKLDTAEKKE    400

Cnx1E            314 gktvlafglpgnpvsclvcfnifvvptirqlagwtsphplrvrlrlqepi    363
                     ...:|||||||||||.||||.::|||.||.|.||.:||.|||::||.|||
Gynostemma_pe    401 VDQILAFGLPGNPVSSLVCFQLYVVPAIRHLGGWANPHLLRVQVRLSEPI    450

Cnx1E            364 ksdpirpefhraiikwkdndgsgtpgfvaestghqmssrllsmrsanall    413
                     ||||:|.||||.|:.||||||||.|||.|||||.|||||||||:.|||||
Gynostemma_pe    451 KSDPVRFEFHRVIVNWKDNDGSGNPGFSAESTGQQMSSRLLSMKLANALL    500

Cnx1E            414 elpatgnvlsagssvsaiivsdisafsidkkaslsepgsi----------    453
                     |||.||.:::||:||.|||:||||:.:..:..||:...:.          
Gynostemma_pe    501 ELPPTGGIIAAGTSVPAIIISDISSIAGCRANSLASDSTTVFRNGASQKV    550

Cnx1E            454 --------------------------------------------------    453
                                                                       
Gynostemma_pe    551 TTSQLQDTRSKIAILTVSDTVAAGAGPDRRLRRFFSSTRTKFQGALVEGR    600

Cnx1E            454 ---    453
                        
Gynostemma_pe    601 QAK    603


#---------------------------------------
#---------------------------------------
```
