## Supplementary material for "Phylogenetic based dissection of eukaryotic Mo-insertase functionality: From mechanism to complex assembly": Data file S4: Helianthus_annuus (@HanXRQChr06g0180651).out

```
########################################
# Program: needle
# Rundate: Mon 17 Feb 2025 15:49:26
# Commandline: needle
#    -auto
#    -stdout
#    -asequence emboss_needle-I20250217-154923-0301-85275090-p1m.asequence
#    -bsequence emboss_needle-I20250217-154923-0301-85275090-p1m.bsequence
#    -datafile EBLOSUM62
#    -gapopen 10.0
#    -gapextend 0.5
#    -endopen 10.0
#    -endextend 0.5
#    -aformat3 pair
#    -sprotein1
#    -sprotein2
# Align_format: pair
# Report_file: stdout
########################################

#=======================================
#
# Aligned_sequences: 2
# 1: Cnx1E
# 2: Helianthus_annuus
# Matrix: EBLOSUM62
# Gap_penalty: 10.0
# Extend_penalty: 0.5
#
# Length: 670
# Identity:     297/670 (44.3%)
# Similarity:   354/670 (52.8%)
# Gaps:         234/670 (34.9%)
# Score: 1535.5
# 
#
#=======================================

Cnx1E              1 megqgccgggggktemipteealrivfgvskrlppvivslyealgkvlae     50
                                    |||.||||..|..||:||.||.|::.:||||||||
Helianthus_an      1 ---------------MIPVEEALTTVLDVSRRLSPVTVAVEDALGKVLAE     35

Cnx1E             51 dirapdplppypasvkdgyavvasdgpgeypvitesragndglgvtvtpg    100
                     ||||||||||||||:||||||:|:||||||||||||||||||||||||||
Helianthus_an     36 DIRAPDPLPPYPASIKDGYAVIAADGPGEYPVITESRAGNDGLGVTVTPG     85

Cnx1E            101 tvayvttggpipvgadavvqvedtkvigdvsteakrvkiliqtkkgtdir    150
                     ||||||||||||.|||||||||||:::..|:::.|||::|::|..|.|||
Helianthus_an     86 TVAYVTTGGPIPDGADAVVQVEDTELVQTVASQPKRVRVLVKTNTGVDIR    135

Cnx1E            151 rvgcdiekdatvlttgerigaseigllatagvtmvkvypmpivailstgd    200
                     .|||||.||..||...|.:||:|||||||.||..|||||.|.:|:|||||
Helianthus_an    136 PVGCDISKDDLVLKAEELLGAAEIGLLATVGVLTVKVYPTPTIAVLSTGD    185

Cnx1E            201 elveptagtlgrgqirdsnramlvaavmqqqckvvdlgivrddrkelekv    250
                     ||||||..:|.|||||||||||:|||..|.:||:|||||.|||..|:..|
Helianthus_an    186 ELVEPTCKSLNRGQIRDSNRAMIVAAATQHKCKIVDLGIARDDEDEISAV    235

Cnx1E            251 ldeavssgvdiiltsggvsmgdrdfvkplleekgkvyfskvlmkpgkplt    300
                     ||:|:::.:||:||||||||||||||||..:.:|:|||.||.||||||||
Helianthus_an    236 LDKALAADIDILLTSGGVSMGDRDFVKPYFQNRGRVYFDKVTMKPGKPLT    285

Cnx1E            301 faeirakptesmlgktvlafglpgnpvsclvcfnifvvptirqlagwtsp    350
                     ||||..:..|.:  |.||||||||||||||||||:||||::|.|:||.:|
Helianthus_an    286 FAEIVTQSGEKV--KKVLAFGLPGNPVSCLVCFNLFVVPSVRNLSGWKNP    333

Cnx1E            351 hplrvrlrlqepiksdpirpefhraiikwkdndgsgtpgfvaestghqms    400
                     |..||...::..||:||.|.|||||||||:::.|.|.|||||||||||||
Helianthus_an    334 HLPRVHAYIKHSIKTDPARKEFHRAIIKWENDAGLGFPGFVAESTGHQMS    383

Cnx1E            401 srllsmrsanallelpatgnvlsagssvsaiivsdisafsidkkaslsep    450
                     ||||||:|||||||||.:|..:..|:|||||::|||...::......|:|
Helianthus_an    384 SRLLSMKSANALLELPQSGREIPYGTSVSAILISDIVGIALGNDLLSSKP    433

Cnx1E            451 gsi-----------------------------------------------    453
                     ...                                               
Helianthus_an    434 DIATQNTVPIKLPDTPYKVAVLTVSDTVASGAGPDRSGPRAVSVVNSASE    483

Cnx1E            454 --------------------------------------------------    453
                                                                       
Helianthus_an    484 KLGGAMVAATAVVSDDIPNIKGILERWSDVEKMDLILTLGGTGFTPRDVT    533

Cnx1E            454 --------------------------------------------------    453
                                                                       
Helianthus_an    534 PEATKAVIEKETPGLVHVMMQESLKVTQFAMLSRAAAGIRGSTLIINMPG    583

Cnx1E            454 --------------------------------------------------    453
                                                                       
Helianthus_an    584 NPNAVGECMEALLPVLKHALKQIKGDKREKHPRHVPHAQADPKDVWERSY    633

Cnx1E            454 --------------------    453
                                         
Helianthus_an    634 QAAHNDVKEPPASLHTCDCK    653


#---------------------------------------
#---------------------------------------
```
