## Supplementary material for "Phylogenetic based dissection of eukaryotic Mo-insertase functionality: From mechanism to complex assembly": Data file S4: Hordeum_vulgare_HORVU2Hr1G110680.1.out

```
########################################
# Program: needle
# Rundate: Mon 17 Feb 2025 15:48:54
# Commandline: needle
#    -auto
#    -stdout
#    -asequence emboss_needle-I20250217-154848-0953-24596357-p1m.asequence
#    -bsequence emboss_needle-I20250217-154848-0953-24596357-p1m.bsequence
#    -datafile EBLOSUM62
#    -gapopen 10.0
#    -gapextend 0.5
#    -endopen 10.0
#    -endextend 0.5
#    -aformat3 pair
#    -sprotein1
#    -sprotein2
# Align_format: pair
# Report_file: stdout
########################################

#=======================================
#
# Aligned_sequences: 2
# 1: Cnx1E
# 2: Hordeum_vulgare_HORVU2Hr1G110680.1
# Matrix: EBLOSUM62
# Gap_penalty: 10.0
# Extend_penalty: 0.5
#
# Length: 688
# Identity:     275/688 (40.0%)
# Similarity:   333/688 (48.4%)
# Gaps:         264/688 (38.4%)
# Score: 1392.0
# 
#
#=======================================

Cnx1E              1 megqgccgggggktemipteealrivfgvskrlp---------------p     35
                                                 ...|.|               |
Hordeum_vulga      1 ----------------------------KPSRRPQPRRSNRREPRGRGAP     22

Cnx1E             36 vivslyealgkvlaedirapdplppypasvkdgyavvasdgpgeypvite     85
                     ..|.|.:|||.|||||.||||||||:.|||||||||||:|||||||||.|
Hordeum_vulga     23 SAVPLLDALGLVLAEDARAPDPLPPFRASVKDGYAVVAADGPGEYPVIAE     72

Cnx1E             86 sragndglgvtvtpgtvayvttggpipvgadavvqvedtkvigdvsteak    135
                     :|||:|.|||.||||||||||||||||.|||||||||||:.:......:|
Hordeum_vulga     73 ARAGDDALGVVVTPGTVAYVTTGGPIPDGADAVVQVEDTEQVAAAPDGSK    122

Cnx1E            136 rvkiliqtkkgtdirrvgcdiekdatvlttgerigaseigllatagvtmv    185
                     ||:|..:..:|.|||.||||||||:.||.:||.||.:|||||||.|||.|
Hordeum_vulga    123 RVRISARVPEGHDIRSVGCDIEKDSIVLKSGENIGPAEIGLLATVGVTTV    172

Cnx1E            186 kvypmpivailstgdelveptagtlgrgqirdsnramlvaavmqqqckvv    235
                     |.|..|.:|:.|||||||||...||.||||||||||||:||.:||:||||
Hordeum_vulga    173 KAYRRPTIAVFSTGDELVEPATATLNRGQIRDSNRAMLLAAAIQQKCKVV    222

Cnx1E            236 dlgivrddrkelekvldeavssgvdiiltsggvsmgdrdfvkplleekgk    285
                     ||||.:|..:.|.:.:|.|:.|..|||||||||||||||.|||.|.:.||
Hordeum_vulga    223 DLGIAKDTEESLMEHMDAALHSDADIILTSGGVSMGDRDLVKPCLAKMGK    272

Cnx1E            286 vyfskvlmkpgkpltfaeirakptesmlgktvlafglpgnpvsclvcfni    335
                     ::|.|:.||||||||||||.:..| :...||.||||||||||||:||||:
Hordeum_vulga    273 IHFEKIRMKPGKPLTFAEITSNDT-TKPSKTALAFGLPGNPVSCMVCFNV    321

Cnx1E            336 fvvptirqlagwtsphplrvrlrlqepiksdpirpefhraiikwkdndgs    385
                     ||||.||.::||::||..||.:|:..|:::||.|.|||||:|:|..:|||
Hordeum_vulga    322 FVVPAIRLVSGWSNPHLQRVHVRISHPLRADPHRMEFHRAVIRWVLDDGS    371

Cnx1E            386 gtpgfvaestghqmssrllsmrsanallelpatgnvlsagssvsaiivsd    435
                     |.||:||||||||.|||||||:|||||||:.::|.:|:||:||.||::||
Hordeum_vulga    372 GRPGYVAESTGHQASSRLLSMKSANALLEVQSSGQILAAGASVQAILISD    421

Cnx1E            436 isafsidkkaslsepgsi--------------------------------    453
                     |::..:||..:.|.|.|.                                
Hordeum_vulga    422 ITSPPLDKLPAASSPLSSHLVSSAKSALAGAPQAAASQNAEVKVAILTVS    471

Cnx1E            454 --------------------------------------------------    453
                                                                       
Hordeum_vulga    472 DTVSSGAGPDRSGPRAVSVVNSSSEKLGGAVVVATAVVPDEVDKIKEILV    521

Cnx1E            454 --------------------------------------------------    453
                                                                       
Hordeum_vulga    522 KWSDIDRVNLILTLGGTGFTPRDVTPEATKCVIEKEAPGLAFVMIQESLK    571

Cnx1E            454 --------------------------------------------------    453
                                                                       
Hordeum_vulga    572 VTPFAMLSRAACGIRGSTLIINMPGNPNAVAECMEALLPALKHAMKQLKG    621

Cnx1E            454 --------------------------------------    453
                                                           
Hordeum_vulga    622 DKREKNPRHVPHAEAAPVDQWERSFRAASSGGGCSCDP    659


#---------------------------------------
#---------------------------------------
```
