## Supplementary material for "Phylogenetic based dissection of eukaryotic Mo-insertase functionality: From mechanism to complex assembly": Data file S4: Hypericum_perforatum (@scaffold-BNDE-2024505-Hypericum_perforatum).out

```
########################################
# Program: needle
# Rundate: Mon 17 Feb 2025 15:46:57
# Commandline: needle
#    -auto
#    -stdout
#    -asequence emboss_needle-I20250217-154653-0662-32764730-p1m.asequence
#    -bsequence emboss_needle-I20250217-154653-0662-32764730-p1m.bsequence
#    -datafile EBLOSUM62
#    -gapopen 10.0
#    -gapextend 0.5
#    -endopen 10.0
#    -endextend 0.5
#    -aformat3 pair
#    -sprotein1
#    -sprotein2
# Align_format: pair
# Report_file: stdout
########################################

#=======================================
#
# Aligned_sequences: 2
# 1: Cnx1E
# 2: Hypericum_perforatum
# Matrix: EBLOSUM62
# Gap_penalty: 10.0
# Extend_penalty: 0.5
#
# Length: 666
# Identity:     271/666 (40.7%)
# Similarity:   327/666 (49.1%)
# Gaps:         277/666 (41.6%)
# Score: 1434.0
# 
#
#=======================================

Cnx1E              1 megqgccgggggktemipteealrivfgvskrlppvivslyealgkvlae     50
                                                                       
Hypericum_per      1 --------------------------------------------------      0

Cnx1E             51 dirapdplppypasvkdgyavvasdgpgeypvitesragndglgvtvtpg    100
                                   :|||||||||||||.||||||||||||||||||.||
Hypericum_per      1 --------------IKDGYAVVASDGPGVYPVITESRAGNDGLGVTVVPG     36

Cnx1E            101 tvayvttggpipvgadavvqvedtkvigdvsteakrvkiliqtkkgtdir    150
                     |:||||||||||.|||||||||||:::.|.|.:.|:|:|::|.|||.|||
Hypericum_per     37 TIAYVTTGGPIPDGADAVVQVEDTEIVDDSSAKMKQVRIMVQVKKGADIR     86

Cnx1E            151 rvgcdiekdatvlttgerigaseigllatagvtmvkvypmpivailstgd    200
                     .||.||||.|.:|.:|||:.|||||||||||||||||||.|.:.:|||||
Hypericum_per     87 PVGSDIEKHAMILKSGERLNASEIGLLATAGVTMVKVYPTPTIGVLSTGD    136

Cnx1E            201 elveptagtlgrgqirdsnramlvaavmqqqckvvdlgivrddrkelekv    250
                     ||||||...|.||||||||||||:||.||.||||:||||..|:.::|||:
Hypericum_per    137 ELVEPTVQCLDRGQIRDSNRAMLLAAGMQHQCKVIDLGIAGDEMEDLEKI    186

Cnx1E            251 ldeavssgvdiiltsggvsmgdrdfvkplleekgkvyfskvlmkpgkplt    300
                     ||.|:|||:.|:||||||||||:||||||||:||:::|.||.|:||||||
Hypericum_per    187 LDTAISSGIHILLTSGGVSMGDKDFVKPLLEKKGRIHFDKVCMRPGKPLT    236

Cnx1E            301 faeirakptesmlgktvlafglpgnpvsclvcfnifvvptirqlagwtsp    350
                     ||||.:|..:......|||||||||||||||||::||||.||:|:|||:|
Hypericum_per    237 FAEISSKADDHPPAVKVLAFGLPGNPVSCLVCFHVFVVPAIRKLSGWTNP    286

Cnx1E            351 hplrvrlrlqepiksdpirpefhraiikwkdndgsgtpgfvaestghqms    400
                     |.||:..||..|||:|.:|||||||.::||.|||||.|||.|||||.|||
Hypericum_per    287 HLLRIHARLDRPIKTDAVRPEFHRATVRWKVNDGSGNPGFFAESTGLQMS    336

Cnx1E            401 srllsmrsanallelpatgnvlsagssvsaiivsdisafsidkkaslsep    450
                     ||||||:||||||:||||||::.||:||.||:|||::..::..:|::..|
Hypericum_per    337 SRLLSMKSANALLQLPATGNIIPAGTSVPAIVVSDLTDNAVSGEAAVPFP    386

Cnx1E            451 gsi-----------------------------------------------    453
                     ..:                                               
Hypericum_per    387 EKVASSREATDSRSGSVEYRVAILTVSDTVASGLGPDRSGPRAVTVVNSS    436

Cnx1E            454 --------------------------------------------------    453
                                                                       
Hypericum_per    437 SMKLGARVATTAVVPDDVDKIKDALLRWCDIDKMDLILTLGGTGCTPRDV    486

Cnx1E            454 --------------------------------------------------    453
                                                                       
Hypericum_per    487 TPEATKQVIEKEAPGLQFVMMQESLKITPFAMLSRSAAGIRGSTLIINMP    536

Cnx1E            454 --------------------------------------------------    453
                                                                       
Hypericum_per    537 GNPNAAAECMEALLPALKHALKQVKGDKREKHPRHVPHDQAATTDTWVHS    586

Cnx1E            454 ----------------    453
                                     
Hypericum_per    587 YKIASGSDEPKCSCSH    602


#---------------------------------------
#---------------------------------------
```
