## Supplementary material for "Phylogenetic based dissection of eukaryotic Mo-insertase functionality: From mechanism to complex assembly": Data file S4: Isatis_tinctoria (@Isati.5920s0007.1).out

```
########################################
# Program: needle
# Rundate: Mon 17 Feb 2025 15:45:52
# Commandline: needle
#    -auto
#    -stdout
#    -asequence emboss_needle-I20250217-154548-0103-945480-p1m.asequence
#    -bsequence emboss_needle-I20250217-154548-0103-945480-p1m.bsequence
#    -datafile EBLOSUM62
#    -gapopen 10.0
#    -gapextend 0.5
#    -endopen 10.0
#    -endextend 0.5
#    -aformat3 pair
#    -sprotein1
#    -sprotein2
# Align_format: pair
# Report_file: stdout
########################################

#=======================================
#
# Aligned_sequences: 2
# 1: Cnx1E
# 2: Isatis_tinctoria
# Matrix: EBLOSUM62
# Gap_penalty: 10.0
# Extend_penalty: 0.5
#
# Length: 672
# Identity:     418/672 (62.2%)
# Similarity:   438/672 (65.2%)
# Gaps:         219/672 (32.6%)
# Score: 2131.5
# 
#
#=======================================

Cnx1E              1 meg--qgccgggggktemipteealrivfgvskrlppvivslyealgkvl     48
                     |:|  :||||||.||||||||:|||.||.|||||||||:|||.|||||||
Isatis_tincto      1 MDGREEGCCGGGDGKTEMIPTDEALSIVLGVSKRLPPVVVSLQEALGKVL     50

Cnx1E             49 aedirapdplppypasvkdgyavvasdgpgeypvitesragndglgvtvt     98
                     |||||||||||||||||||||||:||||||||||||||||||||||||:|
Isatis_tincto     51 AEDIRAPDPLPPYPASVKDGYAVIASDGPGEYPVITESRAGNDGLGVTLT    100

Cnx1E             99 pgtvayvttggpipvgadavvqvedtkvigdvsteakrvkiliqtkkgtd    148
                     ||||||||||||||.||||||||||||||||||||:||||||||||||||
Isatis_tincto    101 PGTVAYVTTGGPIPDGADAVVQVEDTKVIGDVSTESKRVKILIQTKKGTD    150

Cnx1E            149 irrvgcdiekdatvlttgerigaseigllatagvtmvkvypmpivailst    198
                     |||||||||||||||.|||||||||||||||||||:|||||||.||:|||
Isatis_tincto    151 IRRVGCDIEKDATVLKTGERIGASEIGLLATAGVTLVKVYPMPTVAVLST    200

Cnx1E            199 gdelveptagtlgrgqirdsnramlvaavmqqqckvvdlgivrddrkele    248
                     ||||||||||||||||||||||||||||||||||||||||||||||.|||
Isatis_tincto    201 GDELVEPTAGTLGRGQIRDSNRAMLVAAVMQQQCKVVDLGIVRDDRNELE    250

Cnx1E            249 kvldeavssgvdiiltsggvsmgdrdfvkplleekgkvyfskvlmkpgkp    298
                     :|||||:|||||||||||||||||||||||||:|||||:|||||||||||
Isatis_tincto    251 RVLDEAISSGVDIILTSGGVSMGDRDFVKPLLKEKGKVHFSKVLMKPGKP    300

Cnx1E            299 ltfaeirakptesmlgktvlafglpgnpvsclvcfnifvvptirqlagwt    348
                     ||||||.||||:||.|||||||||||||||||||||||||||||||||||
Isatis_tincto    301 LTFAEISAKPTKSMKGKTVLAFGLPGNPVSCLVCFNIFVVPTIRQLAGWT    350

Cnx1E            349 sphplrvrlrlqepiksdpirpefhraiikwkdndgsgtpgfvaestghq    398
                     |||||||:.|||||||||||||||||||||||:||||||.||:|||||||
Isatis_tincto    351 SPHPLRVQARLQEPIKSDPIRPEFHRAIIKWKENDGSGTSGFIAESTGHQ    400

Cnx1E            399 mssrllsmrsanallelpatgnvlsagssvsaiivsdisafsidkkasls    448
                     |||||||||||||||||||||:|||||:||||:||||||.||||||.|||
Isatis_tincto    401 MSSRLLSMRSANALLELPATGSVLSAGTSVSAVIVSDISGFSIDKKTSLS    450

Cnx1E            449 epgsi---------------------------------------------    453
                     ||.||                                             
Isatis_tincto    451 EPESIRKERKNNEVPGPEYKVAILTVSDTVSAGAGPDRSGPRAISVIDSS    500

Cnx1E            454 --------------------------------------------------    453
                                                                       
Isatis_tincto    501 SEKLGGAKVVATAVVPDEVERIKDILQKWSDVDEIDLILTLGGTGFTPRD    550

Cnx1E            454 --------------------------------------------------    453
                                                                       
Isatis_tincto    551 VTPEATKEVIERETPGLLFVMMQESLKITPFAMLSRSAAGIRGSTLIINM    600

Cnx1E            454 --------------------------------------------------    453
                                                                       
Isatis_tincto    601 PGNPNAVAECMEALLPALKHALKQIKGDKREKHPKHIPHAEATAPADTWD    650

Cnx1E            454 ----------------------    453
                                           
Isatis_tincto    651 KSYKSAYEGAGETKDAGCSCTH    672


#---------------------------------------
#---------------------------------------
```
