## Supplementary material for "Phylogenetic based dissection of eukaryotic Mo-insertase functionality: From mechanism to complex assembly": Data file S4: Joinvillea_ascendes (@Joasc.04G099300.1).out

```
########################################
# Program: needle
# Rundate: Mon 17 Feb 2025 15:45:10
# Commandline: needle
#    -auto
#    -stdout
#    -asequence emboss_needle-I20250217-154504-0519-29605650-p1m.asequence
#    -bsequence emboss_needle-I20250217-154504-0519-29605650-p1m.bsequence
#    -datafile EBLOSUM62
#    -gapopen 10.0
#    -gapextend 0.5
#    -endopen 10.0
#    -endextend 0.5
#    -aformat3 pair
#    -sprotein1
#    -sprotein2
# Align_format: pair
# Report_file: stdout
########################################

#=======================================
#
# Aligned_sequences: 2
# 1: Cnx1E
# 2: Joinvillea_ascendes
# Matrix: EBLOSUM62
# Gap_penalty: 10.0
# Extend_penalty: 0.5
#
# Length: 676
# Identity:     290/676 (42.9%)
# Similarity:   343/676 (50.7%)
# Gaps:         238/676 (35.2%)
# Score: 1456.0
# 
#
#=======================================

Cnx1E              1 megqgccgggggktemipteealrivfgvskrlpp---vivslyealgkv     47
                                    ||..||||..|..|:.||.|   ..|.|.:|||.|
Joinvillea_as      1 ---------------MISVEEALGTVLAVAGRLAPFAAAAVPLSDALGLV     35

Cnx1E             48 laedirapdplppypasvkdgyavvasdgpgeypvitesragndglgvtv     97
                     ||||:||||||||:.||:|||||||||||||||||||||||||||||:.|
Joinvillea_as     36 LAEDVRAPDPLPPFRASIKDGYAVVASDGPGEYPVITESRAGNDGLGIVV     85

Cnx1E             98 tpgtvayvttggpipvgadavvqvedtkvigdvsteakrvkiliqtkkgt    147
                     |||||||||||||||.||:||||||||:.:...|...|.||||:...:|.
Joinvillea_as     86 TPGTVAYVTTGGPIPEGANAVVQVEDTEEVISTSDVLKTVKILVGVTEGH    135

Cnx1E            148 dirrvgcdiekdatvlttgerigaseigllatagvtmvkvypmpivails    197
                     |||.||||||||:.||.:||.||.:|||||||.||||:|||..|.:|:.|
Joinvillea_as    136 DIRNVGCDIEKDSVVLKSGEHIGCAEIGLLATVGVTMIKVYHRPTIAVFS    185

Cnx1E            198 tgdelveptagtlgrgqirdsnramlvaavmqqqckvvdlgivrddrkel    247
                     ||||||:|...||..|||||||||||:||.:||||:||||||.:|:.:.|
Joinvillea_as    186 TGDELVQPVTKTLRHGQIRDSNRAMLLAAAIQQQCQVVDLGIAKDNEESL    235

Cnx1E            248 ekvldeavssgvdiiltsggvsmgdrdfvkplleekgkvyfskvlmkpgk    297
                     .:.|:.|:.|..|||||||||||||||.|||.|.:.|.::|.|:.|||||
Joinvillea_as    236 NEHLEAALRSNADIILTSGGVSMGDRDLVKPCLAKMGTIHFEKIQMKPGK    285

Cnx1E            298 pltfaeirakptesmlgktvlafglpgnpvsclvcfnifvvptirqlagw    347
                     |||||||..|.|:|...|||||||||||||||:||||:|||||||.|:||
Joinvillea_as    286 PLTFAEIIMKETDSKHSKTVLAFGLPGNPVSCMVCFNVFVVPTIRLLSGW    335

Cnx1E            348 tsphplrvrlrlqepiksdpirpefhraiikwkdndgsgtpgfvaestgh    397
                     ::|...||.:||..||::||.|.|||.|:|:|..:||||..|:||||||.
Joinvillea_as    336 SNPQLQRVNVRLSHPIRADPHRREFHCAMIRWVLDDGSGRHGYVAESTGR    385

Cnx1E            398 qmssrllsmrsanallelpatgnvlsagssvsaiivsdisafsidkkasl    447
                     |.|||||||:|||||||:||||.:|:||.|:.||::||||...:||..:.
Joinvillea_as    386 QASSRLLSMKSANALLEVPATGQILAAGMSLQAILISDISNSPLDKLPAC    435

Cnx1E            448 sepgsi--------------------------------------------    453
                     |.|...                                            
Joinvillea_as    436 SNPLPSHVESAGQSASTHTPQGITSQNAEFKVAILTVSDTVSSGAGPDRS    485

Cnx1E            454 --------------------------------------------------    453
                                                                       
Joinvillea_as    486 GPRAISVVNSSSGKLGGASVVATAVVPDEVDKIKGILQKWSDIDHVDLIL    535

Cnx1E            454 --------------------------------------------------    453
                                                                       
Joinvillea_as    536 TLGGTGFTPRDVTPEATKSVIEKEAPGLTFVMLQESLKVTPFAMLSRAVA    585

Cnx1E            454 --------------------------------------------------    453
                                                                       
Joinvillea_as    586 GIRGSTLIINMPGNPNAVAECMEALLPALKHALKQIKGDKREKHPRHIPH    635

Cnx1E            454 --------------------------    453
                                               
Joinvillea_as    636 SEAKPVDQWERSFKAASAGSGCSCTH    661


#---------------------------------------
#---------------------------------------
```
