## Supplementary material for "Phylogenetic based dissection of eukaryotic Mo-insertase functionality: From mechanism to complex assembly": Data file S4: Juglans_regia (@Jr14_15520_p1).out

```
########################################
# Program: needle
# Rundate: Mon 17 Feb 2025 14:21:23
# Commandline: needle
#    -auto
#    -stdout
#    -asequence emboss_needle-I20250217-142118-0981-83679195-p1m.asequence
#    -bsequence emboss_needle-I20250217-142118-0981-83679195-p1m.bsequence
#    -datafile EBLOSUM62
#    -gapopen 10.0
#    -gapextend 0.5
#    -endopen 10.0
#    -endextend 0.5
#    -aformat3 pair
#    -sprotein1
#    -sprotein2
# Align_format: pair
# Report_file: stdout
########################################

#=======================================
#
# Aligned_sequences: 2
# 1: Cnx1E
# 2: Juglans_regia
# Matrix: EBLOSUM62
# Gap_penalty: 10.0
# Extend_penalty: 0.5
#
# Length: 672
# Identity:     317/672 (47.2%)
# Similarity:   373/672 (55.5%)
# Gaps:         222/672 (33.0%)
# Score: 1614.5
# 
#
#=======================================

Cnx1E              1 megqgccgggggkte--mipteealrivfgvskrlppvivslyealgkvl     48
                     |:....   ..|:|:  |||.:|||:.:..|::||..|.|.|::||||||
Juglans_regia      1 MDTHNI---SNGRTQALMIPADEALQTILSVAQRLQSVTVPLFDALGKVL     47

Cnx1E             49 aedirapdplppypasvkdgyavvasdgpgeypvitesragndglgvtvt     98
                     ||||.||||||||.|||||||||:|||||||||||.|:||||||:|||:|
Juglans_regia     48 AEDIHAPDPLPPYRASVKDGYAVIASDGPGEYPVIAEARAGNDGVGVTLT     97

Cnx1E             99 pgtvayvttggpipvgadavvqvedtkvigdvsteakrvkiliqtkkgtd    148
                     .|.|||||||||||.|||||||||||:.|.:.|.|:||||||:.|.||.|
Juglans_regia     98 SGAVAYVTTGGPIPDGADAVVQVEDTEGIENTSGESKRVKILVHTSKGVD    147

Cnx1E            149 irrvgcdiekdatvlttgerigaseigllatagvtmvkvypmpivailst    198
                     ||.|||||||||.||.:|||:||:|||||||.||.||||||:|.:.:|||
Juglans_regia    148 IRPVGCDIEKDAVVLKSGERVGAAEIGLLATMGVMMVKVYPLPKIGVLST    197

Cnx1E            199 gdelveptagtlgrgqirdsnramlvaavmqqqckvvdlgivrddrkele    248
                     ||||.|||...|||||||||||||::||..||:||||||||.|||.:|||
Juglans_regia    198 GDELSEPTTKLLGRGQIRDSNRAMILAAATQQECKVVDLGIARDDEEELE    247

Cnx1E            249 kvldeavssgvdiiltsggvsmgdrdfvkplleekgkvyfskvlmkpgkp    298
                     ::||.|:.||::|:||||||||||:|||||||..:|.|||||||||||||
Juglans_regia    248 RILDSALCSGINILLTSGGVSMGDKDFVKPLLASRGTVYFSKVLMKPGKP    297

Cnx1E            299 ltfaeirakptesmlgktvlafglpgnpvsclvcfnifvvptirqlagwt    348
                     ||||.|..|..||.....:||||||||||||||.|::|||||||.||||.
Juglans_regia    298 LTFAMINLKSVESTRQNKILAFGLPGNPVSCLVTFHLFVVPTIRHLAGWA    347

Cnx1E            349 sphplrvrlrlqepiksdpirpefhraiikwkdndgsgtpgfvaestghq    398
                     :||..||:.||..|||:||:|||||.|||:|:.|||||.|||||||||||
Juglans_regia    348 NPHLFRVQARLHHPIKTDPVRPEFHHAIIRWEVNDGSGNPGFVAESTGHQ    397

Cnx1E            399 mssrllsmrsanallelpatgnvlsagssvsaiivsdisafsidkkasls    448
                     .|||||||:||||||||||||:|:|.|::|||||:||:|:.:|...:.||
Juglans_regia    398 QSSRLLSMKSANALLELPATGSVISTGTTVSAIIISDLSSTAIFSSSLLS    447

Cnx1E            449 e-----pgsi----------------------------------------    453
                     :     .||.                                        
Juglans_regia    448 DSTLAFKGSTSKEITADDSQGAEIRVAVLTVSDTVALGAGPDRSGPRAVS    497

Cnx1E            454 --------------------------------------------------    453
                                                                       
Juglans_regia    498 VVNSSSERLGGARVVATAVVPDDVSKIKDVLLRWSDIDKMDLILTLGGTG    547

Cnx1E            454 --------------------------------------------------    453
                                                                       
Juglans_regia    548 FTPRDVTPEATKGLLEKETPGLLHVMMQESLKVTPFGMLSRSAAGIRGSS    597

Cnx1E            454 --------------------------------------------------    453
                                                                       
Juglans_regia    598 LIINMPGNPNAAAECMAALLPALKHALKQIKGDKREKHPRHVPHAQAAPV    647

Cnx1E            454 ----------------------    453
                                           
Juglans_regia    648 DLWENSYKLASGGGGKEHGCSC    669


#---------------------------------------
#---------------------------------------
```
