## Supplementary material for "Phylogenetic based dissection of eukaryotic Mo-insertase functionality: From mechanism to complex assembly": Data file S4: Kalanchoe_laxiflora (@Kalax.1399s0001.1).out

```
########################################
# Program: needle
# Rundate: Mon 17 Feb 2025 14:20:49
# Commandline: needle
#    -auto
#    -stdout
#    -asequence emboss_needle-I20250217-142044-0766-76757126-p1m.asequence
#    -bsequence emboss_needle-I20250217-142044-0766-76757126-p1m.bsequence
#    -datafile EBLOSUM62
#    -gapopen 10.0
#    -gapextend 0.5
#    -endopen 10.0
#    -endextend 0.5
#    -aformat3 pair
#    -sprotein1
#    -sprotein2
# Align_format: pair
# Report_file: stdout
########################################

#=======================================
#
# Aligned_sequences: 2
# 1: Cnx1E
# 2: Kalanchoe_laxiflora
# Matrix: EBLOSUM62
# Gap_penalty: 10.0
# Extend_penalty: 0.5
#
# Length: 679
# Identity:     295/679 (43.4%)
# Similarity:   352/679 (51.8%)
# Gaps:         249/679 (36.7%)
# Score: 1512.5
# 
#
#=======================================

Cnx1E              1 megqgccgggggktemipteealrivfgvskrlppvivslyealgkvlae     50
                                    ||..||||:.|..|:.|||||.||:|||:||||||
Kalanchoe_lax      1 ---------------MISAEEALQKVLKVAHRLPPVSVSIYEAVGKVLAE     35

Cnx1E             51 dirapdplppypasvkdgyavvasdgpgeypvitesragndglgvtvtpg    100
                     ||.|.|||||||||:||||||||||||||||||||||||:||||||||||
Kalanchoe_lax     36 DIYALDPLPPYPASIKDGYAVVASDGPGEYPVITESRAGDDGLGVTVTPG     85

Cnx1E            101 tvayvttggpipvgadavvqvedtkvigdvsteakrvkiliqtkkgtdir    150
                     ||||||||||||.||:||||||:|::..|.|:|:||||||:||.:|.|||
Kalanchoe_lax     86 TVAYVTTGGPIPDGANAVVQVEETELASDASSESKRVKILVQTTEGLDIR    135

Cnx1E            151 rvgcdiekdatvlttgerigaseigllatagvtmvkvypmpivailstgd    200
                     .|||||.|.:.||..|:.|||||||||||.||..||||....:|:|||||
Kalanchoe_lax    136 PVGCDIAKGSVVLKAGDHIGASEIGLLATVGVDTVKVYKSTKIAVLSTGD    185

Cnx1E            201 elveptagtlgrgqirdsnramlvaavmqqqckvvdlgivrddrkelekv    250
                     |||||....|.|||||||||.||:||..||:|:||||||..|..:|:.::
Kalanchoe_lax    186 ELVEPGVKHLSRGQIRDSNRTMLLAAARQQRCEVVDLGIAPDVEEEISRI    235

Cnx1E            251 ldeavssgvdiiltsggvsmgdrdfvkplleekgkvyfskvlmkpgkplt    300
                     |:::..:|:||:|||||||||||||:||:|..||.::|.|:|||||||||
Kalanchoe_lax    236 LEDSFCAGIDILLTSGGVSMGDRDFIKPILGRKGTLHFDKILMKPGKPLT    285

Cnx1E            301 faeirakptesmlgktvlafglpgnpvsclvcfnifvvptirqlagwtsp    350
                     ||||.:|..|..:.:.||||||||||||||||||:||||.||.||||::|
Kalanchoe_lax    286 FAEISSKTNEDGVVRKVLAFGLPGNPVSCLVCFNVFVVPAIRSLAGWSNP    335

Cnx1E            351 hplrvrlrlqepiksdpirpefhraiikwkdndgsgtpgfvaestghqms    400
                     ....|..||::|:|.:|.|||||.|||.||||||||.|||||||||||:|
Kalanchoe_lax    336 RLPSVLARLKQPLKPNPSRPEFHGAIISWKDNDGSGKPGFVAESTGHQVS    385

Cnx1E            401 srllsmrsanallelpatgnvlsagssvsaiivsdisafsidkkaslsep    450
                     ||||||:||||||.||||..:::.|:|:..:::||||.|...        
Kalanchoe_lax    386 SRLLSMKSANALLMLPATSGIIAPGTSMPTLVLSDISNFGTG--------    427

Cnx1E            451 gsi-----------------------------------------------    453
                     ||:                                               
Kalanchoe_lax    428 GSLFPSNLCSVIEGTPKAIAPASPETESRVAILTVSDTVASGAGPDRSGP    477

Cnx1E            454 --------------------------------------------------    453
                                                                       
Kalanchoe_lax    478 RAVAVVNSSAERLGGAKVAATAVVPDDIDKIKDILQKWCDVEKMDLILTL    527

Cnx1E            454 --------------------------------------------------    453
                                                                       
Kalanchoe_lax    528 GGTGCTPRDVTPEATKQLIEKETPGILFVMMQESLKVTPTAMLSRSAAGI    577

Cnx1E            454 --------------------------------------------------    453
                                                                       
Kalanchoe_lax    578 RGSTLIINMPGNPNAVAECMDALLPALKHALRQVKGDKREKHPRHVPHAD    627

Cnx1E            454 -----------------------------    453
                                                  
Kalanchoe_lax    628 SAPVDTWENSYKSATSAGGNERGCSCSHH    656


#---------------------------------------
#---------------------------------------
```
