## Supplementary material for "Phylogenetic based dissection of eukaryotic Mo-insertase functionality: From mechanism to complex assembly": Data file S4: Lactuca_sativa (@Lsat_1_v5_gn_2_37520.1).out

```
########################################
# Program: needle
# Rundate: Mon 17 Feb 2025 14:18:51
# Commandline: needle
#    -auto
#    -stdout
#    -asequence emboss_needle-I20250217-141846-0292-14819659-p1m.asequence
#    -bsequence emboss_needle-I20250217-141846-0292-14819659-p1m.bsequence
#    -datafile EBLOSUM62
#    -gapopen 10.0
#    -gapextend 0.5
#    -endopen 10.0
#    -endextend 0.5
#    -aformat3 pair
#    -sprotein1
#    -sprotein2
# Align_format: pair
# Report_file: stdout
########################################

#=======================================
#
# Aligned_sequences: 2
# 1: Cnx1E
# 2: Lactuca_sativa
# Matrix: EBLOSUM62
# Gap_penalty: 10.0
# Extend_penalty: 0.5
#
# Length: 679
# Identity:     298/679 (43.9%)
# Similarity:   355/679 (52.3%)
# Gaps:         246/679 (36.2%)
# Score: 1507.0
# 
#
#=======================================

Cnx1E              1 megqgccgggggktemipteealrivfgvskrlppvivslyealgkvlae     50
                                    ||..:|||.||..||||||||.|.:::|||||||:
Lactuca_sativ      1 ---------------MISVDEALGIVLDVSKRLPPVTVPIHDALGKVLAQ     35

Cnx1E             51 dirapdplppypasvkdgyavvasdgpgeypvitesragndglgvtvtpg    100
                     ||||||||||||||:||||||:|:|||||||:|||||||||||||.||||
Lactuca_sativ     36 DIRAPDPLPPYPASIKDGYAVIAADGPGEYPIITESRAGNDGLGVIVTPG     85

Cnx1E            101 tvayvttggpipvgadavvqvedtkvigdvsteakrvkiliqtkkgtdir    150
                     ||||||||||||.|||||||||||:.:...|:|..||:||::..||.|||
Lactuca_sativ     86 TVAYVTTGGPIPDGADAVVQVEDTERVETASSEPNRVRILVKINKGVDIR    135

Cnx1E            151 rvgcdiekdatvlttgerigaseigllatagvtmvkvypmpivailstgd    200
                     .|||||.|||.||...|.:||:|||||||.||..|||||.|.:.:|||||
Lactuca_sativ    136 PVGCDISKDAIVLKADELLGAAEIGLLATVGVLTVKVYPTPTIGVLSTGD    185

Cnx1E            201 elveptagtlgrgqirdsnramlvaavmqqqckvvdlgivrddrkelekv    250
                     ||||||..:|.||:||||||||::||.:||:||||||||..||..|:..|
Lactuca_sativ    186 ELVEPTNESLSRGKIRDSNRAMILAAAIQQKCKVVDLGIAGDDEDEIRAV    235

Cnx1E            251 ldeavs----sgvdiiltsggvsmgdrdfvkplleekgkvyfskvlmkpg    296
                     ||:|:|    :.:||:||||||||||||||||||::||:|||.|:.||||
Lactuca_sativ    236 LDKALSTDNHNDIDILLTSGGVSMGDRDFVKPLLQQKGRVYFDKINMKPG    285

Cnx1E            297 kpltfaeirakptesmlgktvlafglpgnpvsclvcfnifvvptirqlag    346
                     |||||||:   .||.|  |.|:||||||||||||||||:||:|:||.|:|
Lactuca_sativ    286 KPLTFAEL---TTEKM--KKVVAFGLPGNPVSCLVCFNLFVIPSIRNLSG    330

Cnx1E            347 wtsphplrvrlrlqepiksdpirpefhraiikwkdndgsgtpgfvaestg    396
                     ||:|...||::.|:..||:|..|.||.||||||::|.|.|.||||||.||
Lactuca_sativ    331 WTNPRLPRVQVYLKHSIKTDNFRKEFCRAIIKWENNAGLGFPGFVAEVTG    380

Cnx1E            397 hqmssrllsmrsanallelpatgnvlsagssvsaiivsdisafsidkkas    446
                     ||||||||||:||||||||..:|.|:.:||.|||.::||:|.|::..|..
Lactuca_sativ    381 HQMSSRLLSMKSANALLELSPSGKVIPSGSLVSATLISDLSGFALGPKVL    430

Cnx1E            447 lsepgsi-------------------------------------------    453
                     ||.....                                           
Lactuca_sativ    431 LSSDLDNLITQEGQSTTSMKVSGDYKVAILTVSDTVASGAGPDRSGPRAV    480

Cnx1E            454 --------------------------------------------------    453
                                                                       
Lactuca_sativ    481 SVVESCSEKLGGATVAATDVVPDEIENIREILKRWSDVDKMDLILTLGGT    530

Cnx1E            454 --------------------------------------------------    453
                                                                       
Lactuca_sativ    531 GFTPRDVTPEATKGVIEKETPGLLYVMMQESLKVTQFAMLSRAAAGIRGS    580

Cnx1E            454 --------------------------------------------------    453
                                                                       
Lactuca_sativ    581 TLIINMPGNPNAVGECMDALIPALKHALKQIKGDKREKHPRHVPHAHADS    630

Cnx1E            454 -----------------------------    453
                                                  
Lactuca_sativ    631 KDVWESSYQAANNHTKHDPPSSLHTCGCE    659


#---------------------------------------
#---------------------------------------
```
