## Supplementary material for "Phylogenetic based dissection of eukaryotic Mo-insertase functionality: From mechanism to complex assembly": Data file S4: Lagenaria_siceraria (@CM016492.1.CM016492.1.g445.t1).out

```
########################################
# Program: needle
# Rundate: Mon 17 Feb 2025 14:18:21
# Commandline: needle
#    -auto
#    -stdout
#    -asequence emboss_needle-I20250217-141815-0785-22417206-p1m.asequence
#    -bsequence emboss_needle-I20250217-141815-0785-22417206-p1m.bsequence
#    -datafile EBLOSUM62
#    -gapopen 10.0
#    -gapextend 0.5
#    -endopen 10.0
#    -endextend 0.5
#    -aformat3 pair
#    -sprotein1
#    -sprotein2
# Align_format: pair
# Report_file: stdout
########################################

#=======================================
#
# Aligned_sequences: 2
# 1: Cnx1E
# 2: Lagenaria_siceraria
# Matrix: EBLOSUM62
# Gap_penalty: 10.0
# Extend_penalty: 0.5
#
# Length: 892
# Identity:     239/892 (26.8%)
# Similarity:   282/892 (31.6%)
# Gaps:         536/892 (60.1%)
# Score: 1191.0
# 
#
#=======================================

Cnx1E              1 megqgccgggggktemipteealrivfgvskrlppvivslyealgkvlae     50
                                                                       
Lagenaria_sic      1 --------------------------------------------------      0

Cnx1E             51 dirapdplppypasvkdgyavvasdgpgeypvitesragndglgvtvtpg    100
                                                      .....|....|:.:.| 
Lagenaria_sic      1 ---------------------------------MAFLNGCPACGLRIKP-     16

Cnx1E            101 tvayvttggpipvgadavvqvedtkvigdvsteakrvkiliqtkkgtdir    150
                             ||||.|||||||||||:.|     |:|||||.::.:||.|||
Lagenaria_sic     17 --------GPIPDGADAVVQVEDTEKI-----ESKRVKIKVKARKGADIR     53

Cnx1E            151 rvgcdiekdatvlttgerigaseigllatagvtmvkvypmpivailstgd    200
                     .|||||||||.||..|:||||||||||||.||..|||||.|:||:|||||
Lagenaria_sic     54 PVGCDIEKDALVLKAGDRIGASEIGLLATVGVMTVKVYPTPVVAVLSTGD    103

Cnx1E            201 elveptagtlgrgqirdsnramlvaavmqqqckvvdlgivrddrkelekv    250
                     |||||....||||||||||||||:||.:|.||||:||||.|||..||||:
Lagenaria_sic    104 ELVEPQTECLGRGQIRDSNRAMLLAAAVQHQCKVIDLGIARDDESELEKI    153

Cnx1E            251 ldeavssgvdiiltsggvsmgdrdfvkplleekgkvyfskvlmkpgkplt    300
                     |:...|||.:|:||||||||||||:|||||.:||..||:.|.|:||||:|
Lagenaria_sic    154 LENVFSSGANILLTSGGVSMGDRDYVKPLLAKKGVAYFNAVFMRPGKPVT    203

Cnx1E            301 faeirakptesmlgktvlafglpgnpvsclvcfnifvvptirqlagwtsp    350
                     |.||:...||......:|||||||||||.||||.:||||.||||.||..|
Lagenaria_sic    204 FVEIKPDSTEKKELNQILAFGLPGNPVSSLVCFQLFVVPAIRQLGGWADP    253

Cnx1E            351 hplrvrlrlqepiksdpirpefhraiikwkdndgsgtpgfvaestghqms    400
                     |.|||::|:.||||||||||.||.||:|||||||||.|||.|||||.|:|
Lagenaria_sic    254 HLLRVQVRIPEPIKSDPIRPLFHCAIVKWKDNDGSGNPGFSAESTGQQVS    303

Cnx1E            401 srllsmrsanallelpatgnvlsagssvsaiivsdis-----afsidkka    445
                     ||||:::|||||||||.|||:::||:|||||::||||     |.|:...:
Lagenaria_sic    304 SRLLNLKSANALLELPPTGNIIAAGTSVSAIVISDISSIAGCANSLSSDS    353

Cnx1E            446 slsepgsi------------------------------------------    453
                     .:|...:|                                          
Lagenaria_sic    354 IVSVKSNISKEISTSQVQDTGSKVAILTVSDTVASGAGPDRSHKPDSAKE    403

Cnx1E            454 --------------------------------------------------    453
                                                                       
Lagenaria_sic    404 DILLTSLLDLGVGVGWEQGVNVLGEIPVWEFLGESSPLKRLCGPRAVSIV    453

Cnx1E            454 --------------------------------------------------    453
                                                                       
Lagenaria_sic    454 QASSEKLGGVSIVATTVVSDDVSKIQDVLVKWCDIDNVDLILTLGGTGFS    503

Cnx1E            454 --------------------------------------------------    453
                                                                       
Lagenaria_sic    504 PRDVTPEATKPLLHKETPGLLYVMMQESLKVTPFAVLSRSAAGIRGSTLI    553

Cnx1E            454 --------------------------------------------------    453
                                                                       
Lagenaria_sic    554 INMPGNPNAAAECMEALLPSLKHALKQMKGDKREKHPRHVPHAKATPVNI    603

Cnx1E            454 --------------------------------------------------    453
                                                                       
Lagenaria_sic    604 WEQSYKLASEGESLLFQQIYVTYVSEYTVYKQTRLCLLSDDISQPFYLIQ    653

Cnx1E            454 --------------------------------------------------    453
                                                                       
Lagenaria_sic    654 SLSQDTLSQDSLSHLSGCRLPPSDCPTTVDDVVPAVEVSGAVVVVVQVSG    703

Cnx1E            454 --------------------------------------------------    453
                                                                       
Lagenaria_sic    704 VVVVAVQISAAVPTVQVSTDVAIQVVETDFAGVEVFTTTAVESLRLCPMV    753

Cnx1E            454 ------------------------------------------    453
                                                               
Lagenaria_sic    754 RPPSESPPPSVRVPPSEAPAGVAGLKLWSPDESCAVRFSCSP    795


#---------------------------------------
#---------------------------------------
```
