## Supplementary material for "Phylogenetic based dissection of eukaryotic Mo-insertase functionality: From mechanism to complex assembly": Data file S4: Lens_culinaris (@Lcu.2RBY.5g061130.1).out

```
########################################
# Program: needle
# Rundate: Mon 17 Feb 2025 14:17:54
# Commandline: needle
#    -auto
#    -stdout
#    -asequence emboss_needle-I20250217-141747-0510-45361040-p1m.asequence
#    -bsequence emboss_needle-I20250217-141747-0510-45361040-p1m.bsequence
#    -datafile EBLOSUM62
#    -gapopen 10.0
#    -gapextend 0.5
#    -endopen 10.0
#    -endextend 0.5
#    -aformat3 pair
#    -sprotein1
#    -sprotein2
# Align_format: pair
# Report_file: stdout
########################################

#=======================================
#
# Aligned_sequences: 2
# 1: Cnx1E
# 2: Lens_culinaris
# Matrix: EBLOSUM62
# Gap_penalty: 10.0
# Extend_penalty: 0.5
#
# Length: 672
# Identity:     295/672 (43.9%)
# Similarity:   358/672 (53.3%)
# Gaps:         238/672 (35.4%)
# Score: 1532.5
# 
#
#=======================================

Cnx1E              1 megqgccgggggktemipteealrivfgvskrlppvivslyealgkvlae     50
                                    ||...:||:.|...:.||||:.|||::|:|||||:
Lens_culinari      1 ---------------MISVTDALQTVLNAANRLPPISVSLHDAVGKVLAQ     35

Cnx1E             51 dirapdplppypasvkdgyavvasdgpgeypvitesragndglgvtvtpg    100
                     |:||||||||||||.||||||:|:|||||||||.|||||:|..||||.||
Lens_culinari     36 DVRAPDPLPPYPASTKDGYAVIAADGPGEYPVIAESRAGDDAFGVTVVPG     85

Cnx1E            101 tvayvttggpipvgadavvqvedtkvigdvsteakrvkiliqtkkgtdir    150
                     ||||||||||||.|||||||||||:.:.:.|.|.:|||||::|.:|.|||
Lens_culinari     86 TVAYVTTGGPIPDGADAVVQVEDTEKVNNSSDEVERVKILVKTIQGNDIR    135

Cnx1E            151 rvgcdiekdatvlttgerigaseigllatagvtmvkvypmpivailstgd    200
                     .||.|||||..|||:||.:||.|||||||.|||.|||||.|.||:|||||
Lens_culinari    136 PVGVDIEKDEMVLTSGEILGAPEIGLLATVGVTTVKVYPTPTVAVLSTGD    185

Cnx1E            201 elveptagtlgrgqirdsnramlvaavmqqqckvvdlgivrddrkelekv    250
                     |||||:.|.||||||||||||||:||.:|.|||||||||.:||.....::
Lens_culinari    186 ELVEPSTGHLGRGQIRDSNRAMLLAAAVQHQCKVVDLGIAKDDEDCQGRI    235

Cnx1E            251 ldeavssgvdiiltsggvsmgdrdfvkplleekgkvyfskvlmkpgkplt    300
                     ||||.:||::|::|||||||||:||::||||::|||:|.||.:|||||.|
Lens_culinari    236 LDEAFTSGINILITSGGVSMGDKDFIRPLLEKRGKVHFDKVCIKPGKPFT    285

Cnx1E            301 faeirakptesmlgktvlafglpgnpvsclvcfnifvvptirqlagwtsp    350
                     ||||.::.|:|    |:|||||||||||..|||::||||.||.|||||:|
Lens_culinari    286 FAEIGSQSTKS----TILAFGLPGNPVSSSVCFHLFVVPAIRHLAGWTNP    331

Cnx1E            351 hplrvrlrlqepiksdpirpefhraiikwkdndgsgtpgfvaestghqms    400
                     |..||:.|||:|||:|..|||:|||.:.|..|||:|:|||||||||||.|
Lens_culinari    332 HHPRVQARLQQPIKTDQFRPEYHRATLIWTHNDGTGSPGFVAESTGHQRS    381

Cnx1E            401 srllsmrsanallelpatgnvlsagssvsaiivsdisafsidkkaslsep    450
                     ||||||:|||||||.||||.|:|||:.|:|||:|::...|..|..:.|:.
Lens_culinari    382 SRLLSMKSANALLEFPATGRVVSAGTPVAAIIISNLKPVSFGKNHTSSDS    431

Cnx1E            451 gsi-----------------------------------------------    453
                     .|.                                               
Lens_culinari    432 TSALPGIKSDKITTDSSGGVDFRVAILTVSDTVAAGAGPDRSGPRAVSVV    481

Cnx1E            454 --------------------------------------------------    453
                                                                       
Lens_culinari    482 NSSSERLGGARVVATSVVPDNVAKIQDILRRWSDDEQMDLIITLGGTGFT    531

Cnx1E            454 --------------------------------------------------    453
                                                                       
Lens_culinari    532 SRDVTPEATKELIEKETPGLLYVMMQESLKVTPSAMLSRSAAGIRGSTLI    581

Cnx1E            454 --------------------------------------------------    453
                                                                       
Lens_culinari    582 INMPGNPNAVAECMEALLPALKHGLKQLRGDKREKHPRHIPHAKAVPTDI    631

Cnx1E            454 ----------------------    453
                                           
Lens_culinari    632 WEQSYLSATDGGGSEVSCSCCK    653


#---------------------------------------
#---------------------------------------
```
