## Supplementary material for "Phylogenetic based dissection of eukaryotic Mo-insertase functionality: From mechanism to complex assembly": Data file S4: Lens_ervoides (@Ler.1DRT.5g057870.1).out

```
########################################
# Program: needle
# Rundate: Mon 17 Feb 2025 14:16:44
# Commandline: needle
#    -auto
#    -stdout
#    -asequence emboss_needle-I20250217-141640-0532-40845235-p1m.asequence
#    -bsequence emboss_needle-I20250217-141640-0532-40845235-p1m.bsequence
#    -datafile EBLOSUM62
#    -gapopen 10.0
#    -gapextend 0.5
#    -endopen 10.0
#    -endextend 0.5
#    -aformat3 pair
#    -sprotein1
#    -sprotein2
# Align_format: pair
# Report_file: stdout
########################################

#=======================================
#
# Aligned_sequences: 2
# 1: Cnx1E
# 2: Lens_ervoides
# Matrix: EBLOSUM62
# Gap_penalty: 10.0
# Extend_penalty: 0.5
#
# Length: 705
# Identity:     295/705 (41.8%)
# Similarity:   358/705 (50.8%)
# Gaps:         271/705 (38.4%)
# Score: 1530.5
# 
#
#=======================================

Cnx1E              1 megqgccgggggktemipteealrivfgvskrlppvivslyealgkvlae     50
                                    ||...:||:.|...:.||||:.|||::|:|||||:
Lens_ervoides      1 ---------------MISVTDALQTVLNAANRLPPISVSLHDAVGKVLAQ     35

Cnx1E             51 dirapdplppypasvkdgyavvasdgpgeypvitesragndglgvtvtpg    100
                     |:||||||||||||.||||||:|:|||||||||.|||||:|...|||.||
Lens_ervoides     36 DVRAPDPLPPYPASTKDGYAVIAADGPGEYPVIAESRAGDDAFDVTVVPG     85

Cnx1E            101 tvayvttggpipvgadavvqvedtkvigdvsteakrvkiliqtkkgtdir    150
                     ||||||||||||.|||||||||||:.:.:.|.|.:|||||::|.:|.|||
Lens_ervoides     86 TVAYVTTGGPIPDGADAVVQVEDTEKVNNSSDEVERVKILVKTIQGNDIR    135

Cnx1E            151 rvgcdiekdatvlttgerigaseigllatagvtmvkvypmpivailstgd    200
                     .||.|||||..|||:||.:||.|||||||.|||.|||||.||||:|||||
Lens_ervoides    136 PVGVDIEKDEMVLTSGEILGAPEIGLLATVGVTTVKVYPTPIVAVLSTGD    185

Cnx1E            201 elveptagtlgrgqirdsnramlvaavmqqqckvvdlgivrddrkelekv    250
                     |||||:.|.||||||||||||||:||.:|.|||||||||.:||.....::
Lens_ervoides    186 ELVEPSTGHLGRGQIRDSNRAMLLAAAVQHQCKVVDLGIAKDDEDCQGRI    235

Cnx1E            251 ldeavssgvdiiltsggvsmgdrdfvkplleekgkvyfskvlmkpgkplt    300
                     ||||.:||::|::|||||||||:||::||||::|||:|.||.:|||||.|
Lens_ervoides    236 LDEAFTSGINILITSGGVSMGDKDFIRPLLEKRGKVHFDKVCIKPGKPFT    285

Cnx1E            301 faeirakptesmlgktvlafglpgnpvsclvcfnifvvptirqlagwtsp    350
                     ||||.::.|:|    |:|||||||||||..|||::||||.||.|||||:|
Lens_ervoides    286 FAEIGSQSTKS----TILAFGLPGNPVSSSVCFHLFVVPAIRHLAGWTNP    331

Cnx1E            351 hplrvrlrlqepiksdpirpefhraiikwkdndgsgtpgfvaestghqms    400
                     |..||:.|||:|||:|..|||:|||.:.|..|||:|:|||||||||||.|
Lens_ervoides    332 HHPRVQARLQQPIKTDQFRPEYHRATLIWTHNDGTGSPGFVAESTGHQRS    381

Cnx1E            401 srllsmrsanallelpatgnvlsagssvsaiivsdisafsidkkaslsep    450
                     ||||||:|||||||.||||.|:|||:.|:|||:|::...|..|..:.|:.
Lens_ervoides    382 SRLLSMKSANALLEFPATGRVVSAGTPVAAIIISNLKPVSFGKNHTSSDS    431

Cnx1E            451 gsi-----------------------------------------------    453
                     .|.                                               
Lens_ervoides    432 TSALPGIKSDKITTDSSGGVDFRVAILTVSDTVAEGAGPDRSGPRAVSVV    481

Cnx1E            454 --------------------------------------------------    453
                                                                       
Lens_ervoides    482 NSSSERLGGARVVATSVVPDNVAKIQDILRRWSDDEQMDLIITLGTFLCD    531

Cnx1E            454 --------------------------------------------------    453
                                                                       
Lens_ervoides    532 LSVFLKSKTCSRLELTSIVFVFANQGGTGFTSRDVTPEATKELIEKETPG    581

Cnx1E            454 --------------------------------------------------    453
                                                                       
Lens_ervoides    582 LLYVMMQESLKVTPSAMLSRSAAGIRGSTLIINMPGNPNAVAECMEALLP    631

Cnx1E            454 --------------------------------------------------    453
                                                                       
Lens_ervoides    632 ALKHGLKQLRGDKREKHPRHIPHAKAVPTDIWEQSYLSATNGGGSEVSCS    681

Cnx1E            454 -----    453
                          
Lens_ervoides    682 CCSQK    686


#---------------------------------------
#---------------------------------------
```
