## Supplementary material for "Phylogenetic based dissection of eukaryotic Mo-insertase functionality: From mechanism to complex assembly": Data file S4: Limonium_bicolor (@CM041778.1.CM041778.1.g46935.t1).out

```
########################################
# Program: needle
# Rundate: Mon 17 Feb 2025 14:15:56
# Commandline: needle
#    -auto
#    -stdout
#    -asequence emboss_needle-I20250217-141552-0873-12211874-p1m.asequence
#    -bsequence emboss_needle-I20250217-141552-0873-12211874-p1m.bsequence
#    -datafile EBLOSUM62
#    -gapopen 10.0
#    -gapextend 0.5
#    -endopen 10.0
#    -endextend 0.5
#    -aformat3 pair
#    -sprotein1
#    -sprotein2
# Align_format: pair
# Report_file: stdout
########################################

#=======================================
#
# Aligned_sequences: 2
# 1: Cnx1E
# 2: Limonium_bicolor
# Matrix: EBLOSUM62
# Gap_penalty: 10.0
# Extend_penalty: 0.5
#
# Length: 725
# Identity:     279/725 (38.5%)
# Similarity:   326/725 (45.0%)
# Gaps:         324/725 (44.7%)
# Score: 1365.0
# 
#
#=======================================

Cnx1E              1 megqgccgggggktemipteealrivfgvskrlppvivslyealgkvlae     50
                                                            :...|||:.|:
Limonium_bico      1 ---------------------------------------MSCQLGKIQAQ     11

Cnx1E             51 dirapdplppypasvkdgyavvasdgpgeypvitesragndglgvtvtpg    100
                                .|:.:||||||||||||.|||:|||||||||||||||||
Limonium_bico     12 -----------AANPQDGYAVVASDGPGVYPVVTESRAGNDGLGVTVTPG     50

Cnx1E            101 tvayvttggpipvgadavvqvedtkvigdvsteakrvkiliqtkkgtdir    150
                     ||||||||||||.|||||||||||:...|.....|||||.:|..:|.|||
Limonium_bico     51 TVAYVTTGGPIPDGADAVVQVEDTEQCQDDLAGPKRVKIRVQASQGVDIR    100

Cnx1E            151 rvgcdiekdatvlttgerigaseigllatagvtmvkvypmpivailstgd    200
                     .||.||:|||.|:.:|||:||.|||||||.||.||||||.|.:.:|||||
Limonium_bico    101 PVGFDIQKDAVVVKSGERLGAPEIGLLATVGVIMVKVYPAPTIGVLSTGD    150

Cnx1E            201 elveptagtlgrgqirdsnramlvaavmqqqckvvdlgivrddrkelekv    250
                     ||||||...||||||||||||||:.|.:|..|||:||||..|...|||:|
Limonium_bico    151 ELVEPTTRVLGRGQIRDSNRAMLLGAAVQLGCKVIDLGIAGDIEGELERV    200

Cnx1E            251 ldeavssgvdiiltsggvsmgdrdfvkplleekgkvyfsk----------    290
                     :..|:.||.|||||||||||||||||||||.:.|.|||||          
Limonium_bico    201 MGNAMESGADIILTSGGVSMGDRDFVKPLLGKMGSVYFSKVETAGFISTW    250

Cnx1E            291 ----vlmkpgkpltfaeirakptesmlgktvlafglpgnpvsclvcfnif    336
                         |.||||||||||:|..|...|.....:||||||||||||||||:::
Limonium_bico    251 TQDDVCMKPGKPLTFADIHPKHAHSKRPGQILAFGLPGNPVSCLVCFHLY    300

Cnx1E            337 vvptirqlagwtsphplrvrlrlqepiksdpirpefhraiikwkdndgsg    386
                     |:|.||:|:||.:|.|:||.:||::||.:|||||||||||||||.:||||
Limonium_bico    301 VLPAIRRLSGWENPMPVRVHVRLEKPIMTDPIRPEFHRAIIKWKPDDGSG    350

Cnx1E            387 tpgfvaestghqmssrllsmrsanallelpatgnvlsagssvsaiivsdi    436
                     .|||||||||.||||||||||||||||||||||:::|||:.|||||:||:
Limonium_bico    351 LPGFVAESTGQQMSSRLLSMRSANALLELPATGSMISAGTYVSAIIISDL    400

Cnx1E            437 -------safsidkkaslsepgsi--------------------------    453
                            .:..|||.:  ::.||.                          
Limonium_bico    401 VDDPLNNHSMQIDKVS--TKQGSSSRETPVQEHQVSSWKVAVLTVSDTVA    448

Cnx1E            454 --------------------------------------------------    453
                                                                       
Limonium_bico    449 CGAGPDRRQVAFSISLTQSGHLCPGLRIALETVGPRAVSVINSSSVKLGG    498

Cnx1E            454 --------------------------------------------------    453
                                                                       
Limonium_bico    499 AEVVAKAVVPDDIPKIKDILIKWSDVDKIDLILTLGGTGFTPRDVTPEAT    548

Cnx1E            454 --------------------------------------------------    453
                                                                       
Limonium_bico    549 KKVVEKETPGLLYVMMQESLKVTPFAMLSRSTAGIRGSTLNRHMQRTEII    598

Cnx1E            454 --------------------------------------------------    453
                                                                       
Limonium_bico    599 NMPGNPNAVAECMDALLPALKHALKQIKGDKREKHPRHTPHSQATPTDIW    648

Cnx1E            454 -------------------------    453
                                              
Limonium_bico    649 EQSHQKASADGDGEKIKEHGCSCSH    673


#---------------------------------------
#---------------------------------------
```
