## Supplementary material for "Phylogenetic based dissection of eukaryotic Mo-insertase functionality: From mechanism to complex assembly": Data file S4: Liriodendron_tulipifera (@Litul.03G056800.1).out

```
########################################
# Program: needle
# Rundate: Mon 17 Feb 2025 14:13:35
# Commandline: needle
#    -auto
#    -stdout
#    -asequence emboss_needle-I20250217-141331-0618-80167526-p1m.asequence
#    -bsequence emboss_needle-I20250217-141331-0618-80167526-p1m.bsequence
#    -datafile EBLOSUM62
#    -gapopen 10.0
#    -gapextend 0.5
#    -endopen 10.0
#    -endextend 0.5
#    -aformat3 pair
#    -sprotein1
#    -sprotein2
# Align_format: pair
# Report_file: stdout
########################################

#=======================================
#
# Aligned_sequences: 2
# 1: Cnx1E
# 2: Liriodendron_tulipifera
# Matrix: EBLOSUM62
# Gap_penalty: 10.0
# Extend_penalty: 0.5
#
# Length: 681
# Identity:     303/681 (44.5%)
# Similarity:   360/681 (52.9%)
# Gaps:         241/681 (35.4%)
# Score: 1568.5
# 
#
#=======================================

Cnx1E              1 megqgccgggggktemipteealrivfgvskrlppvivslyealgkvlae     50
                           ..|..|:..|:..::||:.|....:||.||.|.|.:|:|.||||
Liriodendron_      1 ------MAGADGRAAMVSVDDALQKVLTACRRLHPVSVHLEDAVGMVLAE     44

Cnx1E             51 dirapdplppypasvkdgyavvasdgpgeypvitesragndglgvtvtpg    100
                     |:||.||||||.||:||||||||||||||||||.||||||||:|||||||
Liriodendron_     45 DVRARDPLPPYRASIKDGYAVVASDGPGEYPVIIESRAGNDGVGVTVTPG     94

Cnx1E            101 tvayvttggpipvgadavvqvedtkvigdvsteakrvkiliqtkkgtdir    150
                     ||||||||||||.||||||||||.:.:.:.....||||||:...:|.|||
Liriodendron_     95 TVAYVTTGGPIPEGADAVVQVEDVEQVKETLHGLKRVKILVGASQGLDIR    144

Cnx1E            151 rvgcdiekdatvlttgerigaseigllatagvtmvkvypmpivailstgd    200
                     .|||||||..||:.:||.:|.|||||||:.||.||||||.|.||:|||||
Liriodendron_    145 PVGCDIEKGTTVMKSGELVGISEIGLLASVGVMMVKVYPRPTVAVLSTGD    194

Cnx1E            201 elveptagtlgrgqirdsnramlvaavmqqqckvvdlgivrddrkelekv    250
                     ||:|||...|.||||||||||||:.|.:|||||:|||||..|:.::||||
Liriodendron_    195 ELIEPTTQNLSRGQIRDSNRAMLLTAAVQQQCKIVDLGIAHDNEEDLEKV    244

Cnx1E            251 ldeavssgvdiiltsggvsmgdrdfvkplleekgkvyfskvlmkpgkplt    300
                     ||.|:|:|||:::||||||||||||||||||.:|.:||:::|||||||||
Liriodendron_    245 LDRAISAGVDVLITSGGVSMGDRDFVKPLLERRGTIYFNRILMKPGKPLT    294

Cnx1E            301 faeirakptesmlgktvlafglpgnpvsclvcfnifvvptirqlagwtsp    350
                     ||||.:  |:....|.:||||||||||||||||::|.||.||:||||.:|
Liriodendron_    295 FAEIES--TDEKKAKNILAFGLPGNPVSCLVCFHVFAVPAIRRLAGWENP    342

Cnx1E            351 hplrvrlrlqepiksdpirpefhraiikwkdndgsgtpgfvaestghqms    400
                     ...||..|:::|||:|.||||||||||:|:.|||||.|||||||||||||
Liriodendron_    343 QLQRVHARIKQPIKTDSIRPEFHRAIIRWELNDGSGNPGFVAESTGHQMS    392

Cnx1E            401 srllsmrsanallelpatgnvlsagssvsaiivsdisafsidkkaslsep    450
                     ||||||:||||||||||||.|||||:||.||::||||.|.:.|.     |
Liriodendron_    393 SRLLSMKSANALLELPATGTVLSAGTSVQAILISDISNFPMSKM-----P    437

Cnx1E            451 gsi-----------------------------------------------    453
                     .|:                                               
Liriodendron_    438 DSLTSFSLDSSSVNRSSTIHSQTVAESQDANVKVAILTVSDTVASGTGPD    487

Cnx1E            454 --------------------------------------------------    453
                                                                       
Liriodendron_    488 RSGPRAVSVVNSTSESLGGARVVATAVVPDEVGKIQDILRRWSDIDNVDL    537

Cnx1E            454 --------------------------------------------------    453
                                                                       
Liriodendron_    538 ILTLGGTGFTPRDVTPEATKALIEKETPGLLYAMLQESLKVTPFAMLSRA    587

Cnx1E            454 --------------------------------------------------    453
                                                                       
Liriodendron_    588 AAGIRGSTLIINMPGNPNAVAECLQALMPALKHAFRQIKGDKREKHPRHV    637

Cnx1E            454 -------------------------------    453
                                                    
Liriodendron_    638 PHSAAAPADVWEQSYRLASTVSQSPNCSCSH    668


#---------------------------------------
#---------------------------------------
```
