## Supplementary material for "Phylogenetic based dissection of eukaryotic Mo-insertase functionality: From mechanism to complex assembly": Data file S4: Lolium_perenne (@LP015133.1).out

```
########################################
# Program: needle
# Rundate: Mon 17 Feb 2025 14:13:07
# Commandline: needle
#    -auto
#    -stdout
#    -asequence emboss_needle-I20250217-141302-0213-91891215-p1m.asequence
#    -bsequence emboss_needle-I20250217-141302-0213-91891215-p1m.bsequence
#    -datafile EBLOSUM62
#    -gapopen 10.0
#    -gapextend 0.5
#    -endopen 10.0
#    -endextend 0.5
#    -aformat3 pair
#    -sprotein1
#    -sprotein2
# Align_format: pair
# Report_file: stdout
########################################

#=======================================
#
# Aligned_sequences: 2
# 1: Cnx1E
# 2: Lolium_perenne
# Matrix: EBLOSUM62
# Gap_penalty: 10.0
# Extend_penalty: 0.5
#
# Length: 674
# Identity:     275/674 (40.8%)
# Similarity:   339/674 (50.3%)
# Gaps:         237/674 (35.2%)
# Score: 1410.5
# 
#
#=======================================

Cnx1E              1 megqgccgggggktemipteealrivfgvskrlppvi--vslyealgkvl     48
                                    |:|.|:||..|...:.|....:  |.|.:|||.||
Lolium_perenn      1 ---------------MLPVEDALAAVLSAAARARAAVSAVPLLDALGLVL     35

Cnx1E             49 aedirapdplppypasvkdgyavvasdgpgeypvitesragndglgvtvt     98
                     |:|.||||||||:.|||||||||||||||||||||.|:|||:|.|||.|.
Lolium_perenn     36 AQDARAPDPLPPFRASVKDGYAVVASDGPGEYPVIAEARAGDDALGVLVA     85

Cnx1E             99 pgtvayvttggpipvgadavvqvedtkvigdvsteakrvkiliqtkkgtd    148
                     ||||||||||||||.|||||||||||:.:......||||:|..:..:|.|
Lolium_perenn     86 PGTVAYVTTGGPIPDGADAVVQVEDTQQLAAAPDGAKRVRISARVAEGHD    135

Cnx1E            149 irrvgcdiekdatvlttgerigaseigllatagvtmvkvypmpivailst    198
                     :|.||||||||:.||.:||.||.:|:|||||.|:|.||.|..|.:|:.||
Lolium_perenn    136 VRSVGCDIEKDSVVLKSGEIIGPAEVGLLATVGITTVKAYRRPTIAVFST    185

Cnx1E            199 gdelveptagtlgrgqirdsnramlvaavmqqqckvvdlgivrddrkele    248
                     |||||:|...||.||||||||||||:||.:||:||||||||.:|..:.|.
Lolium_perenn    186 GDELVQPATATLNRGQIRDSNRAMLLAAAIQQKCKVVDLGIAKDTEESLM    235

Cnx1E            249 kvldeavssgvdiiltsggvsmgdrdfvkplleekgkvyfskvlmkpgkp    298
                     :::|.|:.|..|||:|||||||||||.|||.|...||::|.|:.||||||
Lolium_perenn    236 ELMDAALRSDADIIITSGGVSMGDRDLVKPCLARMGKIHFEKIRMKPGKP    285

Cnx1E            299 ltfaeirakptesmlgktvlafglpgnpvsclvcfnifvvptirqlagwt    348
                     ||||||.:..| |...||.||||||||||||:||||:||||.||.::||:
Lolium_perenn    286 LTFAEITSNDT-SKPSKTALAFGLPGNPVSCMVCFNLFVVPAIRLVSGWS    334

Cnx1E            349 sphplrvrlrlqepiksdpirpefhraiikwkdndgsgtpgfvaestghq    398
                     :||..||..|:..|:::||.|||||||:|:|..:||||.||:||||||.|
Lolium_perenn    335 NPHLQRVHARISHPLRADPHRPEFHRAVIRWVLDDGSGRPGYVAESTGQQ    384

Cnx1E            399 mssrllsmrsanallelpatgnvlsagssvsaiivsdisafsidkkasls    448
                     .|||||||:|||||||:.::|.:|:||:||.||::|||::..:||..:.|
Lolium_perenn    385 ASSRLLSMKSANALLEVQSSGQILAAGTSVQAILISDITSPPLDKLPAAS    434

Cnx1E            449 epgsi---------------------------------------------    453
                     .|.|.                                             
Lolium_perenn    435 APLSHFGSSTKSALADVPQVGAFHNAEVKVAILTVSDTVSSGAGPDRSGP    484

Cnx1E            454 --------------------------------------------------    453
                                                                       
Lolium_perenn    485 RAVSVVNSSSEKLGGATVVATAVVPDEVDKIKEILVKWSDIDRVNLILTL    534

Cnx1E            454 --------------------------------------------------    453
                                                                       
Lolium_perenn    535 GGTGFTPRDVTPEATKCVIEREAPGLSFVMIQESLKVTPFAMLSRAACGI    584

Cnx1E            454 --------------------------------------------------    453
                                                                       
Lolium_perenn    585 RGSTLIINMPGNPNAVAECMEALLPALKHAMKQLKGDKREKNPNHIPHAE    634

Cnx1E            454 ------------------------    453
                                             
Lolium_perenn    635 AAPIDQWERSFKAASSGGGCSCDP    658


#---------------------------------------
#---------------------------------------
```
