## Supplementary material for "Phylogenetic based dissection of eukaryotic Mo-insertase functionality: From mechanism to complex assembly": Data file S4: Lotus_japonicus (@LjContig00564g0017485.1).out

```
########################################
# Program: needle
# Rundate: Mon 17 Feb 2025 14:12:37
# Commandline: needle
#    -auto
#    -stdout
#    -asequence emboss_needle-I20250217-141232-0539-11137918-p1m.asequence
#    -bsequence emboss_needle-I20250217-141232-0539-11137918-p1m.bsequence
#    -datafile EBLOSUM62
#    -gapopen 10.0
#    -gapextend 0.5
#    -endopen 10.0
#    -endextend 0.5
#    -aformat3 pair
#    -sprotein1
#    -sprotein2
# Align_format: pair
# Report_file: stdout
########################################

#=======================================
#
# Aligned_sequences: 2
# 1: Cnx1E
# 2: Lotus_japonicus
# Matrix: EBLOSUM62
# Gap_penalty: 10.0
# Extend_penalty: 0.5
#
# Length: 673
# Identity:     305/673 (45.3%)
# Similarity:   360/673 (53.5%)
# Gaps:         241/673 (35.8%)
# Score: 1559.0
# 
#
#=======================================

Cnx1E              1 megqgccgggggktemipteealrivfgvskrlppvivslyealgkvlae     50
                                    ||...|||:.|...:|.|||:.|.|::|||||||:
Lotus_japonic      1 ---------------MISVREALQSVLNATKSLPPITVPLHDALGKVLAQ     35

Cnx1E             51 dirapdplppypasvkdgyavvasdgpgeypvitesragndglgvtvtpg    100
                     :|.|||||||||||:||||||||:|||||||||.|||||:|.||||:|||
Lotus_japonic     36 NIHAPDPLPPYPASLKDGYAVVAADGPGEYPVIAESRAGDDALGVTLTPG     85

Cnx1E            101 tvayvttggpipvgadavvqvedtkvigdvsteakrvkiliqtkkgtdir    150
                     ||||||||||||.|||||||||||:.:.....|..||:||::|.:|.|||
Lotus_japonic     86 TVAYVTTGGPIPDGADAVVQVEDTEQVKTAPDEPMRVRILVKTTQGNDIR    135

Cnx1E            151 rvgcdiekdatvlttgerigaseigllatagvtmvkvypmpivailstgd    200
                     .||.||||||.|||.|||:||||||||||.|||||||||.|.||:|||||
Lotus_japonic    136 PVGVDIEKDAVVLTAGERLGASEIGLLATVGVTMVKVYPTPTVAVLSTGD    185

Cnx1E            201 elveptagtlgrgqirdsnramlvaavmqqqckvvdlgivrddrkelekv    250
                     ||||||.|.|.||||||||||||:||:.|.||||:||.|.:||.:....|
Lotus_japonic    186 ELVEPTTGHLSRGQIRDSNRAMLLAALAQHQCKVLDLSIAKDDEEYQGGV    235

Cnx1E            251 ldeavssgvdiiltsggvsmgdrdfvkplleekgkvyfskvlmkpgkplt    300
                     ||:|.:||::|:||||||||||:||:|||||::|||:||||.||||||.|
Lotus_japonic    236 LDKAFASGINILLTSGGVSMGDKDFIKPLLEKRGKVHFSKVSMKPGKPCT    285

Cnx1E            301 faeirakptesmlgktvlafglpgnpvsclvcfnifvvptirqlagwtsp    350
                     ||||..:.|:|    .:|||.|||||||.||||:::|||.||||||||:|
Lotus_japonic    286 FAEIDFQSTDS----KILAFALPGNPVSSLVCFHLYVVPAIRQLAGWTNP    331

Cnx1E            351 hplrvrlrlqepiksdpirpefhraiikwkdndgsgtpgfvaestghqms    400
                     |.|||..|||.|||:||.|.|:|||.|.|.||||:|:|||||:|||||.|
Lotus_japonic    332 HHLRVHARLQRPIKTDPFRAEYHRATIIWTDNDGTGSPGFVAQSTGHQRS    381

Cnx1E            401 srllsmrsanallelpatgnvlsagssvsaiivsdisafsidkkaslsep    450
                     ||||||:|||||||.||||:|||||:.|||||:||::..:.|:  :|..|
Lotus_japonic    382 SRLLSMKSANALLEFPATGDVLSAGTPVSAIIISDLTPMAFDE--NLMSP    429

Cnx1E            451 gsi-----------------------------------------------    453
                     .|.                                               
Lotus_japonic    430 DSASAFPGIKSHKVTTASSEDAEFRVAILTVSDTVAMGAGPDRSGPRAVS    479

Cnx1E            454 --------------------------------------------------    453
                                                                       
Lotus_japonic    480 VINSSSKRLGGARVVETAVVPDNVAKIQNILRRWSDIEQMDFIITLGGTG    529

Cnx1E            454 --------------------------------------------------    453
                                                                       
Lotus_japonic    530 FTSRDVTPEATKELIEKETPGLLHVMMQESLKVTPSAMLSRSAAGIRGST    579

Cnx1E            454 --------------------------------------------------    453
                                                                       
Lotus_japonic    580 LIINMPGNPNAVAECMEALLPALKHGLKQLRGDKREKHPRHVPHAETVPT    629

Cnx1E            454 -----------------------    453
                                            
Lotus_japonic    630 DAWEQSYMSASGGGSEVSCSCCK    652


#---------------------------------------
#---------------------------------------
```
