## Supplementary material for "Phylogenetic based dissection of eukaryotic Mo-insertase functionality: From mechanism to complex assembly": Data file S4: Luffa_aegyptiaca (@CM029397.1.CM029397.1.g6424.t1).out

```
########################################
# Program: needle
# Rundate: Mon 17 Feb 2025 14:12:06
# Commandline: needle
#    -auto
#    -stdout
#    -asequence emboss_needle-I20250217-141200-0640-68128036-p1m.asequence
#    -bsequence emboss_needle-I20250217-141200-0640-68128036-p1m.bsequence
#    -datafile EBLOSUM62
#    -gapopen 10.0
#    -gapextend 0.5
#    -endopen 10.0
#    -endextend 0.5
#    -aformat3 pair
#    -sprotein1
#    -sprotein2
# Align_format: pair
# Report_file: stdout
########################################

#=======================================
#
# Aligned_sequences: 2
# 1: Cnx1E
# 2: Luffa_aegyptiaca
# Matrix: EBLOSUM62
# Gap_penalty: 10.0
# Extend_penalty: 0.5
#
# Length: 518
# Identity:     255/518 (49.2%)
# Similarity:   308/518 (59.5%)
# Gaps:         131/518 (25.3%)
# Score: 1205.0
# 
#
#=======================================

Cnx1E              1 megqgccgggggktemipteealrivfgvskrlppvivslyealgkvlae     50
                                                                :..:..|
Luffa_aegypti      1 -------------------------------------------MQTIKKE      7

Cnx1E             51 d-irapd--------------------pl--ppypasvkdgyavvasdgp     77
                     | ||.|.                    ||  || |..|..|:..:..   
Luffa_aegypti      8 DNIRTPQLFERAVSSRAKRQTLHNYQCPLLSPP-PIFVLQGWNFICQ---     53

Cnx1E             78 geypvitesragndglgvtvtpgtvay---vttggpipvgadavvqvedt    124
                     .|:...:             ....:|:   ...|||||.|||||||||||
Luffa_aegypti     54 FEFSWCS-------------LRWKIAFWNGFAAGGPIPDGADAVVQVEDT     90

Cnx1E            125 kvigdvsteakrvkiliqtkkgtdirrvgcdiekdatvlttgerigasei    174
                     :.|     |:||||||::.:||.|||.|||||||||.||..|::||||||
Luffa_aegypti     91 EKI-----ESKRVKILVKARKGADIRPVGCDIEKDALVLKAGDKIGASEI    135

Cnx1E            175 gllatagvtmvkvypmpivailstgdelveptagtlgrgqirdsnramlv    224
                     |||||.||..|||||.|:||:||||||||||..|.|.||||||||||||:
Luffa_aegypti    136 GLLATVGVMTVKVYPTPVVAVLSTGDELVEPQTGCLSRGQIRDSNRAMLL    185

Cnx1E            225 aavmqqqckvvdlgivrddrkelekvldeavssgvdiiltsggvsmgdrd    274
                     ||.:|..|||:||||.|||..||||:|::|.|:||:|:||||||||||||
Luffa_aegypti    186 AAAVQHHCKVIDLGIARDDESELEKILEDAFSAGVNILLTSGGVSMGDRD    235

Cnx1E            275 fvkplleekgkvyfskvlmkpgkpltfaeirakptesmlgktvlafglpg    324
                     :|||||.:||.|||:||.|:||||||||||:...||..|.: :|||||||
Luffa_aegypti    236 YVKPLLAKKGVVYFNKVFMRPGKPLTFAEIKPDTTEKELNQ-ILAFGLPG    284

Cnx1E            325 npvsclvcfnifvvptirqlagwtsphplrvrlrlqepiksdpirpefhr    374
                     ||||.||||.:||||.||.|:||.:||.|||::|:.||||||||||.||.
Luffa_aegypti    285 NPVSSLVCFQLFVVPAIRHLSGWVNPHLLRVQVRISEPIKSDPIRPMFHS    334

Cnx1E            375 aiikwkdndgsgtpgfvaestghqmssrllsmrsanallelpatgnvlsa    424
                     :|:|||||||||.|||.|||||.|:|||||::::||||||||.||::::|
Luffa_aegypti    335 SIVKWKDNDGSGNPGFSAESTGQQVSSRLLNLKAANALLELPPTGSIIAA    384

Cnx1E            425 gssvsaiivsdis-------afsidkkaslsepgsi--------------    453
                     |:||||||:||||       :||.|...||....|.              
Luffa_aegypti    385 GTSVSAIIISDISSIAGRANSFSSDSTVSLKSNISKEITASQVQDIGSKV    434

Cnx1E            454 ------------------    453
                                       
Luffa_aegypti    435 AILTVSDTVASGAGPDRR    452


#---------------------------------------
#---------------------------------------
```
