## Supplementary material for "Phylogenetic based dissection of eukaryotic Mo-insertase functionality: From mechanism to complex assembly": Data file S4: Lupinus_albus (@Lalb_Chr10g0105801).out

```
########################################
# Program: needle
# Rundate: Mon 17 Feb 2025 14:11:25
# Commandline: needle
#    -auto
#    -stdout
#    -asequence emboss_needle-I20250217-141121-0657-26932725-p1m.asequence
#    -bsequence emboss_needle-I20250217-141121-0657-26932725-p1m.bsequence
#    -datafile EBLOSUM62
#    -gapopen 10.0
#    -gapextend 0.5
#    -endopen 10.0
#    -endextend 0.5
#    -aformat3 pair
#    -sprotein1
#    -sprotein2
# Align_format: pair
# Report_file: stdout
########################################

#=======================================
#
# Aligned_sequences: 2
# 1: Cnx1E
# 2: Lupinus_albus
# Matrix: EBLOSUM62
# Gap_penalty: 10.0
# Extend_penalty: 0.5
#
# Length: 669
# Identity:     304/669 (45.4%)
# Similarity:   366/669 (54.7%)
# Gaps:         235/669 (35.1%)
# Score: 1576.0
# 
#
#=======================================

Cnx1E              1 megqgccgggggktemipteealrivfgvskrlppvivslyealgkvlae     50
                                    ||...:|::.|..:.:||||:.|||::|||||||:
Lupinus_albus      1 ---------------MITVNDAVKTVLNICERLPPITVSLHDALGKVLAQ     35

Cnx1E             51 dirapdplppypasvkdgyavvasdgpgeypvitesragndglgvtvtpg    100
                     ||.||||||||||||||||||::.|||||||||||||||:|.||||:||.
Lupinus_albus     36 DIIAPDPLPPYPASVKDGYAVISEDGPGEYPVITESRAGDDALGVTLTPR     85

Cnx1E            101 tvayvttggpipvgadavvqvedtkvigdvsteakrvkiliqtkkgtdir    150
                     ||||||||||||.|||||:|||:|:.:.....|.|||:||::|.||.|||
Lupinus_albus     86 TVAYVTTGGPIPDGADAVIQVENTEQVNTAPDEPKRVRILVKTTKGNDIR    135

Cnx1E            151 rvgcdiekdatvlttgerigaseigllatagvtmvkvypmpivailstgd    200
                     .||.||:|||||||.|||:||||||||||.|||||||||.|.||:|||||
Lupinus_albus    136 PVGFDIKKDATVLTCGERLGASEIGLLATVGVTMVKVYPTPTVAVLSTGD    185

Cnx1E            201 elveptagtlgrgqirdsnramlvaavmqqqckvvdlgivrddrkelekv    250
                     ||||||.|.|.||||||||||||:||.:|.|||||||||.:||.:...::
Lupinus_albus    186 ELVEPTTGHLNRGQIRDSNRAMLLAAAIQHQCKVVDLGIAKDDEEGQGRI    235

Cnx1E            251 ldeavssgvdiiltsggvsmgdrdfvkplleekgkvyfskvlmkpgkplt    300
                     ||.|.:||:||:||||||||||:||:|||||::|||:|.||.:|||||||
Lupinus_albus    236 LDNAFASGIDILLTSGGVSMGDKDFIKPLLEKRGKVHFKKVCLKPGKPLT    285

Cnx1E            301 faeirakptesmlgktvlafglpgnpvsclvcfnifvvptirqlagwtsp    350
                     ||||.::.|:    :.:|||||||||||.|||||:||||.||.|:|||:|
Lupinus_albus    286 FAEIDSQSTK----RKILAFGLPGNPVSSLVCFNLFVVPAIRHLSGWTNP    331

Cnx1E            351 hplrvrlrlqepiksdpirpefhraiikwkdndgsgtpgfvaestghqms    400
                     |.|||::||.:||::||.|||:|||.:.|.::||:|.|||||||||||||
Lupinus_albus    332 HHLRVQVRLCQPIRTDPFRPEYHRATVIWNNDDGTGNPGFVAESTGHQMS    381

Cnx1E            401 srllsmrsanallelpatgnvlsagssvsaiivsdis--afsidkkasls    448
                     ||||||:|||||||.||||:|:||||.|||||:||:.  ||..:...|.|
Lupinus_albus    382 SRLLSMKSANALLEFPATGSVVSAGSPVSAIIISDLGPRAFGENHAPSES    431

Cnx1E            449 epgsi---------------------------------------------    453
                     ....|                                             
Lupinus_albus    432 ALSGIKSHKMATDSSGDAEFRVAILTVSDTVALGGGPDRSGPRAVSVINS    481

Cnx1E            454 --------------------------------------------------    453
                                                                       
Lupinus_albus    482 SSEKLGGARVATTAVVPDDVPIIQDILRRWCDVEHMDLIITLGGTGFTPR    531

Cnx1E            454 --------------------------------------------------    453
                                                                       
Lupinus_albus    532 DVTPEATKQVIEKETPGLLHIMIQESLKVTPFAMLSRSAAGIRGSTLIIN    581

Cnx1E            454 --------------------------------------------------    453
                                                                       
Lupinus_albus    582 MPGNPNAVAECMEALLPALKHGLKQLRGDKKEKHPRHVPHAEAAPADVWE    631

Cnx1E            454 -------------------    453
                                        
Lupinus_albus    632 QSYRSATGDGSELSCSFGN    650


#---------------------------------------
#---------------------------------------
```
