## Supplementary material for "Phylogenetic based dissection of eukaryotic Mo-insertase functionality: From mechanism to complex assembly": Data file S4: Macadamia_integrifolia (@rna-XM_042664515.1).out

```
########################################
# Program: needle
# Rundate: Mon 17 Feb 2025 14:10:59
# Commandline: needle
#    -auto
#    -stdout
#    -asequence emboss_needle-I20250217-141054-0876-13555299-p1m.asequence
#    -bsequence emboss_needle-I20250217-141054-0876-13555299-p1m.bsequence
#    -datafile EBLOSUM62
#    -gapopen 10.0
#    -gapextend 0.5
#    -endopen 10.0
#    -endextend 0.5
#    -aformat3 pair
#    -sprotein1
#    -sprotein2
# Align_format: pair
# Report_file: stdout
########################################

#=======================================
#
# Aligned_sequences: 2
# 1: Cnx1E
# 2: Macadamia_integrifolia
# Matrix: EBLOSUM62
# Gap_penalty: 10.0
# Extend_penalty: 0.5
#
# Length: 666
# Identity:     310/666 (46.5%)
# Similarity:   365/666 (54.8%)
# Gaps:         228/666 (34.2%)
# Score: 1605.0
# 
#
#=======================================

Cnx1E              1 megqgccgggggktemipteealrivfgvskrlppvivslyealgkvlae     50
                                    |||..:||.||...::||.|:.|.|.:||||:|||
Macadamia_int      1 ---------------MIPVTDALEIVLSTAQRLEPIAVPLQDALGKILAE     35

Cnx1E             51 dirapdplppypasvkdgyavvasdgpgeypvitesragndglgvtvtpg    100
                     ||:||||||||.||:||||||||||||||||:||||||||||..|.|..|
Macadamia_int     36 DIQAPDPLPPYRASIKDGYAVVASDGPGEYPIITESRAGNDGADVKVASG     85

Cnx1E            101 tvayvttggpipvgadavvqvedtkvigdvsteakrvkiliqtkkgtdir    150
                     ||||||||||||.|||||:|||||:.:.....|||||:||.|..:|.|||
Macadamia_int     86 TVAYVTTGGPIPDGADAVIQVEDTEHVKGTLDEAKRVRILKQAIQGLDIR    135

Cnx1E            151 rvgcdiekdatvlttgerigaseigllatagvtmvkvypmpivailstgd    200
                     .|||||||||.||.:|||:|||||||||..||.||||||.|.||:|||||
Macadamia_int    136 PVGCDIEKDAIVLRSGERVGASEIGLLAAVGVMMVKVYPRPTVAVLSTGD    185

Cnx1E            201 elveptagtlgrgqirdsnramlvaavmqqqckvvdlgivrddrkelekv    250
                     ||||||...||||||||||||||:||.:||.|:|:||||.|||.:.||::
Macadamia_int    186 ELVEPTTEDLGRGQIRDSNRAMLLAAAIQQHCRVIDLGIARDDEEHLERI    235

Cnx1E            251 ldeavssgvdiiltsggvsmgdrdfvkplleekgkvyfskvlmkpgkplt    300
                     ||.|:|:|::|:.||||||||||||||||||:||.|:|::||||||||||
Macadamia_int    236 LDTAISTGINILFTSGGVSMGDRDFVKPLLEKKGTVHFNRVLMKPGKPLT    285

Cnx1E            301 faeirakptesmlgktvlafglpgnpvsclvcfnifvvptirqlagwtsp    350
                     ||||..|.::....:.|||||||||||||||||:||.:|.||:||||:||
Macadamia_int    286 FAEIVVKSSQEKAVRKVLAFGLPGNPVSCLVCFHIFAIPAIRRLAGWSSP    335

Cnx1E            351 hplrvrlrlqepiksdpirpefhraiikwkdndgsgtpgfvaestghqms    400
                     |.|||..||.:|||:|.:|||||||||:||.|||||.|||||||||||||
Macadamia_int    336 HHLRVHTRLAQPIKTDTVRPEFHRAIIRWKVNDGSGNPGFVAESTGHQMS    385

Cnx1E            401 srllsmrsanallelpatgnvlsagssvsaiivsdisafsidkka-sls-    448
                     ||:|||:||||||||||||.:||||:||.|:::||:|.|.:.:.: ||. 
Macadamia_int    386 SRILSMKSANALLELPATGTMLSAGTSVPAVVISDLSNFPVSESSFSLDL    435

Cnx1E            449 epgsi---------------------------------------------    453
                     .|.|.                                             
Macadamia_int    436 NPSSTSTSHKNNVESQDAGFRVAVLTVSDTVASGAGPDRSGPRAVSFVNS    485

Cnx1E            454 --------------------------------------------------    453
                                                                       
Macadamia_int    486 SSERLGGAQVAATAVVPDEVSKIRDALKQWSDIDKVDLILTLGGTGFTPR    535

Cnx1E            454 --------------------------------------------------    453
                                                                       
Macadamia_int    536 DVTPEATKSVIEKETPGLLYVMMQESLKVTPFAMLSRSAAGIRGSTLIIN    585

Cnx1E            454 --------------------------------------------------    453
                                                                       
Macadamia_int    586 MPGNPNAVVECMEALMPALKHALKQVRGDKREKHPRHVPHAQAEAVDTWE    635

Cnx1E            454 ----------------    453
                                     
Macadamia_int    636 KSYKLASGGSGPSCTC    651


#---------------------------------------
#---------------------------------------
```
