## Supplementary material for "Phylogenetic based dissection of eukaryotic Mo-insertase functionality: From mechanism to complex assembly": Data file S4: Malus_domestica (@MD11G1181200).out

```
########################################
# Program: needle
# Rundate: Mon 17 Feb 2025 14:10:31
# Commandline: needle
#    -auto
#    -stdout
#    -asequence emboss_needle-I20250217-141027-0213-3436334-p1m.asequence
#    -bsequence emboss_needle-I20250217-141027-0213-3436334-p1m.bsequence
#    -datafile EBLOSUM62
#    -gapopen 10.0
#    -gapextend 0.5
#    -endopen 10.0
#    -endextend 0.5
#    -aformat3 pair
#    -sprotein1
#    -sprotein2
# Align_format: pair
# Report_file: stdout
########################################

#=======================================
#
# Aligned_sequences: 2
# 1: Cnx1E
# 2: Malus_domestica
# Matrix: EBLOSUM62
# Gap_penalty: 10.0
# Extend_penalty: 0.5
#
# Length: 692
# Identity:     317/692 (45.8%)
# Similarity:   370/692 (53.5%)
# Gaps:         242/692 (35.0%)
# Score: 1600.5
# 
#
#=======================================

Cnx1E              1 ---------------megqgccg----ggggktemipteealrivfgvsk     31
                                    .|.|...|    ....|..:|..|:||..|..|.:
Malus_domesti      1 MTFSLKPGWWGEPLAKESQLTMGETAREDSRKGTVISVEDALETVLRVVQ     50

Cnx1E             32 rlppvivslyealgkvlaedirapdplppypasvkdgyavvasdgpgeyp     81
                     |||||.|.|::|.||||||||||.:|||||||||||||||||||||||||
Malus_domesti     51 RLPPVTVPLHDAAGKVLAEDIRAREPLPPYPASVKDGYAVVASDGPGEYP    100

Cnx1E             82 vitesragndglgvtvtpgtvayvttggpipvgadavvqvedtkvigdvs    131
                     ||.||||||||||:|||||||||||||||||.|||||||||||:.|.:.|
Malus_domesti    101 VIAESRAGNDGLGITVTPGTVAYVTTGGPIPDGADAVVQVEDTEEIEEHS    150

Cnx1E            132 teakrvkiliqtkkgtdirrvgcdiekdatvlttgerigaseigllatag    181
                     .::.:|:|||||.||.|||.||||||.||.|||:|:||||||||||||.|
Malus_domesti    151 LDSGQVRILIQTSKGVDIRPVGCDIEADAVVLTSGQRIGASEIGLLATVG    200

Cnx1E            182 vtmvkvypmpivailstgdelveptagtlgrgqirdsnramlvaavmqqq    231
                     ||||||||.|.:.:||||||||||..|.|.|||||||||||::||.:|..
Malus_domesti    201 VTMVKVYPTPTIGVLSTGDELVEPMTGCLNRGQIRDSNRAMILAASLQHH    250

Cnx1E            232 ckvvdlgivrddrkelekvldeavssgvdiiltsggvsmgdrdfvkplle    281
                     |||:||||.|||.:.||.:::.|:|:|||:|||||||||||||:||||.:
Malus_domesti    251 CKVLDLGIARDDEEVLENIINTAISAGVDVILTSGGVSMGDRDYVKPLFQ    300

Cnx1E            282 ekgkvyfskvlmkpgkpltfaeirakptesmlgktvlafglpgnpvsclv    331
                     .:|.|:||||.|||||||.||||.::|.|:|..|.:.|||||||||||||
Malus_domesti    301 RRGTVHFSKVWMKPGKPLNFAEINSRPEENMPVKRIFAFGLPGNPVSCLV    350

Cnx1E            332 cfnifvvptirqlagwtsphplrvrlrlqepiksdpirpefhraiikwkd    381
                     ||::|||||||:||||.:||.|||..||::|:|:||.|||||||||.|:.
Malus_domesti    351 CFHVFVVPTIRRLAGWKNPHLLRVHARLRQPLKTDPGRPEFHRAIIGWEL    400

Cnx1E            382 ndgsgtpgfvaestghqmssrllsmrsanallelpatgnvlsagssvsai    431
                     |||.|.|||||||||||.|||:|||:||||||||||||:|::||:||.||
Malus_domesti    401 NDGLGYPGFVAESTGHQRSSRILSMKSANALLELPATGSVIAAGTSVPAI    450

Cnx1E            432 ivsdisafsidkkaslsepgsi----------------------------    453
                     |:||||....:   |.|.|.|.                            
Malus_domesti    451 IISDISNAICE---SSSSPNSASPFQRFILQERTVAESQDAGVRVAILTV    497

Cnx1E            454 --------------------------------------------------    453
                                                                       
Malus_domesti    498 SDTVASGAGPDRSGPRAVSVVNSCSETLGGARVVSTAVVADDVSKIKDVL    547

Cnx1E            454 --------------------------------------------------    453
                                                                       
Malus_domesti    548 HRWSDIEQMDLILTLGGTGFTPRDVTPEATKELIEKETPGLLHVMMQESL    597

Cnx1E            454 --------------------------------------------------    453
                                                                       
Malus_domesti    598 KVTPTAMLSRSAAGIRGSSLIINMPGNPNAVAECMEALLPALKHGLKQIR    647

Cnx1E            454 ------------------------------------------    453
                                                               
Malus_domesti    648 GDKREKHPQHVPHAQGATTDVWEQSYKLASASGTEPGCSCCR    689


#---------------------------------------
#---------------------------------------
```
