## Supplementary material for "Phylogenetic based dissection of eukaryotic Mo-insertase functionality: From mechanism to complex assembly": Data file S4: Manihot_esculenta (@Manes.11G103300.1).out

```
########################################
# Program: needle
# Rundate: Mon 17 Feb 2025 14:09:53
# Commandline: needle
#    -auto
#    -stdout
#    -asequence emboss_needle-I20250217-140949-0218-54359818-p1m.asequence
#    -bsequence emboss_needle-I20250217-140949-0218-54359818-p1m.bsequence
#    -datafile EBLOSUM62
#    -gapopen 10.0
#    -gapextend 0.5
#    -endopen 10.0
#    -endextend 0.5
#    -aformat3 pair
#    -sprotein1
#    -sprotein2
# Align_format: pair
# Report_file: stdout
########################################

#=======================================
#
# Aligned_sequences: 2
# 1: Cnx1E
# 2: Manihot_esculenta
# Matrix: EBLOSUM62
# Gap_penalty: 10.0
# Extend_penalty: 0.5
#
# Length: 677
# Identity:     318/677 (47.0%)
# Similarity:   383/677 (56.6%)
# Gaps:         230/677 (34.0%)
# Score: 1653.0
# 
#
#=======================================

Cnx1E              1 --megqgccgggggktemipteealrivfgvskrlppvivslyealgkvl     48
                       .:||........|:.||..|:||..|..|::||||:.:.|::||||||
Manihot_escul      1 MDHKGQHRPIAATTKSRMISAEDALATVLTVAQRLPPITLPLHDALGKVL     50

Cnx1E             49 aedirapdplppypasvkdgyavvasdgpgeypvitesragndglgvtvt     98
                     ||||||||||||||||:||||||||||||||||:||||||||||||||||
Manihot_escul     51 AEDIRAPDPLPPYPASIKDGYAVVASDGPGEYPIITESRAGNDGLGVTVT    100

Cnx1E             99 pgtvayvttggpipvgadavvqvedtkvigdvsteakrvkiliqtkkgtd    148
                     ||||||||||||||.|||||||||||:||.|.|.|:::|:||::|.:|.|
Manihot_escul    101 PGTVAYVTTGGPIPNGADAVVQVEDTEVIEDGSVESRKVRILVKTSEGVD    150

Cnx1E            149 irrvgcdiekdatvlttgerigaseigllatagvtmvkvypmpivailst    198
                     ||.||.||||||.||.:|||:||||||||||.||.||||||.|.:|:|||
Manihot_escul    151 IRPVGSDIEKDAIVLKSGERLGASEIGLLATVGVLMVKVYPTPTIAVLST    200

Cnx1E            199 gdelveptagtlgrgqirdsnramlvaavmqqqckvvdlgivrddrkele    248
                     ||||||||...|.||||||||||||:||.:||||||:||||.|||:::|:
Manihot_escul    201 GDELVEPTTACLSRGQIRDSNRAMLLAAAIQQQCKVLDLGIARDDKEDLD    250

Cnx1E            249 kvldeavssgvdiiltsggvsmgdrdfvkplleekgkvyfskvlmkpgkp    298
                     :|:|:|.|:|:.|:|||||||||||||||||||.||.|:|:|||||||||
Manihot_escul    251 RVMDKAFSAGIHILLTSGGVSMGDRDFVKPLLERKGTVHFNKVLMKPGKP    300

Cnx1E            299 ltfaeirakptesmlgktvlafglpgnpvsclvcfnifvvptirqlagwt    348
                     :|||||.:||.|:::.:.:||||||||||||||||::||:|.||.|:||.
Manihot_escul    301 VTFAEINSKPVENVMSEKILAFGLPGNPVSCLVCFHLFVIPAIRHLSGWA    350

Cnx1E            349 sphplrvrlrlqepiksdpirpefhraiikwkdndgsgtpgfvaestghq    398
                     :|.|||::.||.:.||:||||||||.|||:|:.|||||.|||||||||||
Manihot_escul    351 NPRPLRLQARLHKSIKADPIRPEFHHAIIRWEANDGSGNPGFVAESTGHQ    400

Cnx1E            399 mssrllsmrsanallelpatgnvlsagssvsaiivsdisafsidkkasls    448
                     .|||||||:|||.||||||||:|:.||:||||.::||:|:     .||: 
Manihot_escul    401 RSSRLLSMKSANVLLELPATGSVIPAGTSVSATVISDLSS-----TASV-    444

Cnx1E            449 epgsi---------------------------------------------    453
                     |.|..                                             
Manihot_escul    445 ETGLASAVLGHRYSSGGTSKHESENAEFRVAVLTVSDTVALGAGPDRSGP    494

Cnx1E            454 --------------------------------------------------    453
                                                                       
Manihot_escul    495 RAVSVVNSSSEKLGGARVVSTAVVADDVSEIKDVLQRWSDIDKMDLILTL    544

Cnx1E            454 --------------------------------------------------    453
                                                                       
Manihot_escul    545 GGTGFTPRDVTPEATKELIERETPGLLYVMMQESLKVTPFAMLSRSAAGI    594

Cnx1E            454 --------------------------------------------------    453
                                                                       
Manihot_escul    595 RGSTLIINMPGNPNAVAECMDALLPALKHALKQIKGDKREKNPRHVPHAQ    644

Cnx1E            454 ---------------------------    453
                                                
Manihot_escul    645 ASPTDTWERSYTLAYGNVPEPSCPCSH    671


#---------------------------------------
#---------------------------------------
```
