## Supplementary material for "Phylogenetic based dissection of eukaryotic Mo-insertase functionality: From mechanism to complex assembly": Data file S4: Marchantia_polymorpha (@Mapoly1495s0001.1).out

```
########################################
# Program: needle
# Rundate: Mon 17 Feb 2025 14:09:12
# Commandline: needle
#    -auto
#    -stdout
#    -asequence emboss_needle-I20250217-140909-0522-95702145-p1m.asequence
#    -bsequence emboss_needle-I20250217-140909-0522-95702145-p1m.bsequence
#    -datafile EBLOSUM62
#    -gapopen 10.0
#    -gapextend 0.5
#    -endopen 10.0
#    -endextend 0.5
#    -aformat3 pair
#    -sprotein1
#    -sprotein2
# Align_format: pair
# Report_file: stdout
########################################

#=======================================
#
# Aligned_sequences: 2
# 1: Cnx1E
# 2: Marchantia_polymorpha
# Matrix: EBLOSUM62
# Gap_penalty: 10.0
# Extend_penalty: 0.5
#
# Length: 707
# Identity:     186/707 (26.3%)
# Similarity:   235/707 (33.2%)
# Gaps:         379/707 (53.6%)
# Score: 901.0
# 
#
#=======================================

Cnx1E              1 megqgccgggggktemipteealrivfgvskrlppvivslyealgkvlae     50
                                                                       
Marchantia_po      1 --------------------------------------------------      0

Cnx1E             51 dirapdplppypasvkdgyavvasdgpgeypvitesragndglgvtvtpg    100
                                                                       
Marchantia_po      1 --------------------------------------------------      0

Cnx1E            101 tvayvttggpipvgadavvqvedtkvigd--vsteakrvkiliqtkkgtd    148
                                        .:|.|..:.|  ..|..::|.||....||.|
Marchantia_po      1 -------------------MIERTAPVDDDFEETGVRKVDILEGVAKGQD     31

Cnx1E            149 irrvgcdiekdatvlttgerigaseigllatagvtmvkvypmpivailst    198
                     ||.||.||.:...||..|::||.:|||||||.|.|.||||..|.||:|||
Marchantia_po     32 IRPVGSDIAEGDVVLMAGDKIGPAEIGLLATMGFTTVKVYRRPKVAVLST     81

Cnx1E            199 gdelveptagt-lgrgqirdsnramlvaavmqqqckvvdlgivrddrkel    247
                     |||||:|..|. ||||||||||||||:||::|..|:||||||..|:..||
Marchantia_po     82 GDELVDPVQGAKLGRGQIRDSNRAMLMAALVQHGCEVVDLGISHDEENEL    131

Cnx1E            248 ekvldeavssgvdiiltsggvsmgdrdfvkplleekgkvyfskvlmkpgk    297
                     .:.::.||::..|:::|||||||||:|:|||.||.:|:|||.||||||||
Marchantia_po    132 GQKINGAVNADADMLITSGGVSMGDKDYVKPHLERRGRVYFGKVLMKPGK    181

Cnx1E            298 pltfaeirakptesmlgktvlafglpgnpvsclvcfnifvvptirqlagw    347
                     |:|||.|.....:|...:.:|.|||||||||.||||.:|.:|.|||::||
Marchantia_po    182 PVTFATIDVPSQQSSSKRPMLVFGLPGNPVSSLVCFYLFALPAIRQMSGW    231

Cnx1E            348 tsphplrvrlrlqepiksdpirpefhraiikwkdndgsgtpgfvaestgh    397
                     :.|...||..|...|::.|..||||||..|.|:.:||||.|||||:||||
Marchantia_po    232 SDPRLRRVLSRTTRPMRLDRERPEFHRVTIHWELDDGSGHPGFVAQSTGH    281

Cnx1E            398 qmssrllsmrsanallelpatgnvlsagssvsaiivsdisafsidkkasl    447
                     |:|||||||||||||||||.:..||.||:.|..:|:.|:|      ...|
Marchantia_po    282 QISSRLLSMRSANALLELPLSDGVLPAGTQVPTLIIGDLS------NMPL    325

Cnx1E            448 sepgsi--------------------------------------------    453
                     :.|.:.                                            
Marchantia_po    326 AGPDNSHNRHQHHHQQGHVNQANTQISRQHQIETHDSGKAGKSGGDFPGV    375

Cnx1E            454 --------------------------------------------------    453
                                                                       
Marchantia_po    376 KVAILTVSDTVASGGGPDRSGPKAVDVVNNLSEKLGGAKVVATAVVSDTI    425

Cnx1E            454 --------------------------------------------------    453
                                                                       
Marchantia_po    426 NEIQEVLKIWSDEEKVHLILTTGGTGFTPRDITPEATLPLLHKQAPGIVQ    475

Cnx1E            454 --------------------------------------------------    453
                                                                       
Marchantia_po    476 VMLNKSLQVTPTAMLSRAAAGIRGSTLIINMPGNPNAVAECLDALMPALP    525

Cnx1E            454 --------------------------------------------------    453
                                                                       
Marchantia_po    526 HALRQIRGDKREKHPRHVPHATPDSPIISADVWTTSFHAAQSRSGRPTSE    575

Cnx1E            454 -------    453
                            
Marchantia_po    576 HKGCSCD    582


#---------------------------------------
#---------------------------------------
```
