## Supplementary material for "Phylogenetic based dissection of eukaryotic Mo-insertase functionality: From mechanism to complex assembly": Data file S4: Medicago_truncatula (@Medtr5g087490.1).out

```
########################################
# Program: needle
# Rundate: Mon 17 Feb 2025 14:08:39
# Commandline: needle
#    -auto
#    -stdout
#    -asequence emboss_needle-I20250217-140835-0272-51179260-p1m.asequence
#    -bsequence emboss_needle-I20250217-140835-0272-51179260-p1m.bsequence
#    -datafile EBLOSUM62
#    -gapopen 10.0
#    -gapextend 0.5
#    -endopen 10.0
#    -endextend 0.5
#    -aformat3 pair
#    -sprotein1
#    -sprotein2
# Align_format: pair
# Report_file: stdout
########################################

#=======================================
#
# Aligned_sequences: 2
# 1: Cnx1E
# 2: Medicago_truncatula
# Matrix: EBLOSUM62
# Gap_penalty: 10.0
# Extend_penalty: 0.5
#
# Length: 672
# Identity:     293/672 (43.6%)
# Similarity:   357/672 (53.1%)
# Gaps:         238/672 (35.4%)
# Score: 1520.5
# 
#
#=======================================

Cnx1E              1 megqgccgggggktemipteealrivfgvskrlppvivslyealgkvlae     50
                                    ||....||..|...:|||||:.|||:||||||||:
Medicago_trun      1 ---------------MISVTHALETVLNAAKRLPPISVSLHEALGKVLAQ     35

Cnx1E             51 dirapdplppypasvkdgyavvasdgpgeypvitesragndglgvtvtpg    100
                     ::.|.||||||||||||||||||:|||||||||.|||||:|.:|||||||
Medicago_trun     36 NVHAVDPLPPYPASVKDGYAVVAADGPGEYPVIAESRAGDDAVGVTVTPG     85

Cnx1E            101 tvayvttggpipvgadavvqvedtkvigdvsteakrvkiliqtkkgtdir    150
                     ||||||||||||.|||||||||||:.:...|.|..||:||::|.:|.|||
Medicago_trun     86 TVAYVTTGGPIPDGADAVVQVEDTEKVNSASDEIDRVRILVKTNQGNDIR    135

Cnx1E            151 rvgcdiekdatvlttgerigaseigllatagvtmvkvypmpivailstgd    200
                     .||.||||||.|||:||.:|||||||||..|.|.|||||.|.:|:|||||
Medicago_trun    136 PVGVDIEKDAVVLTSGEILGASEIGLLAAVGATTVKVYPTPTIAVLSTGD    185

Cnx1E            201 elveptagtlgrgqirdsnramlvaavmqqqckvvdlgivrddrkelekv    250
                     |||||:.|.|.||||||||||||:||.:|..||||||||.:||.:...::
Medicago_trun    186 ELVEPSTGHLSRGQIRDSNRAMLLAAAVQHHCKVVDLGIAKDDEESQGRI    235

Cnx1E            251 ldeavssgvdiiltsggvsmgdrdfvkplleekgkvyfskvlmkpgkplt    300
                     ||:|.:||::|::|||||||||:||::||||::||::|.||.:|||||.|
Medicago_trun    236 LDKAFASGINILITSGGVSMGDKDFIRPLLEKRGKLHFDKVSIKPGKPFT    285

Cnx1E            301 faeirakptesmlgktvlafglpgnpvsclvcfnifvvptirqlagwtsp    350
                     ||||.::.|||    .:|||||||||||..|||::||||.||||||||:|
Medicago_trun    286 FAEIDSQSTES----KILAFGLPGNPVSSSVCFHLFVVPAIRQLAGWTNP    331

Cnx1E            351 hplrvrlrlqepiksdpirpefhraiikwkdndgsgtpgfvaestghqms    400
                     |.|||:.|||:|||:|..|||:|||.:.|.||||:|:|||||:|||||.|
Medicago_trun    332 HHLRVQARLQQPIKTDQFRPEYHRATVIWTDNDGTGSPGFVAKSTGHQRS    381

Cnx1E            401 srllsmrsanallelpatgnvlsagssvsaiivs-----disafsidkka    445
                     ||||||:||||.||.||||:|:|||:.|:|||:|     |.:...|...:
Medicago_trun    382 SRLLSMKSANAFLEFPATGSVVSAGTPVAAIIISNLTPVDFAKNHISSDS    431

Cnx1E            446 slsepgsi------------------------------------------    453
                     :.:.||..                                          
Medicago_trun    432 NFAPPGIKSNKITTDSSGSADLRVAILTVSDTVAAGAGPDRSGPRAVSVI    481

Cnx1E            454 --------------------------------------------------    453
                                                                       
Medicago_trun    482 NSSSERLGGAKVVATSVVPDNVAKIQDILRRWSDNEQMDLIITLGGTGFT    531

Cnx1E            454 --------------------------------------------------    453
                                                                       
Medicago_trun    532 SRDVTPEATKELIEKETPGLLYVMMQESLKVTPSAMLSRSAAGIRGSTLI    581

Cnx1E            454 --------------------------------------------------    453
                                                                       
Medicago_trun    582 INMPGNPNAVAECTEALLPALKHGLKQLRGDKREKHPRHIPHAEAVPTDV    631

Cnx1E            454 ----------------------    453
                                           
Medicago_trun    632 WERSYMSATGAGGSEVSCSCCK    653


#---------------------------------------
#---------------------------------------
```
