## Supplementary material for "Phylogenetic based dissection of eukaryotic Mo-insertase functionality: From mechanism to complex assembly": Data file S4: Mesotaenium_endlicherianum_gene7540.out

```
########################################
# Program: needle
# Rundate: Mon 17 Feb 2025 14:08:06
# Commandline: needle
#    -auto
#    -stdout
#    -asequence emboss_needle-I20250217-140802-0981-92804511-p1m.asequence
#    -bsequence emboss_needle-I20250217-140802-0981-92804511-p1m.bsequence
#    -datafile EBLOSUM62
#    -gapopen 10.0
#    -gapextend 0.5
#    -endopen 10.0
#    -endextend 0.5
#    -aformat3 pair
#    -sprotein1
#    -sprotein2
# Align_format: pair
# Report_file: stdout
########################################

#=======================================
#
# Aligned_sequences: 2
# 1: Cnx1E
# 2: Mesotaenium_endlicherianum_gene7540
# Matrix: EBLOSUM62
# Gap_penalty: 10.0
# Extend_penalty: 0.5
#
# Length: 714
# Identity:     244/714 (34.2%)
# Similarity:   301/714 (42.2%)
# Gaps:         280/714 (39.2%)
# Score: 1156.5
# 
#
#=======================================

Cnx1E              1 ---megqgcc------gggggktemipteealrivfgvskrlppvivsly     41
                        .|....|      |.......::...||.|||...|.|||.|.|.|.
Mesotaenium_e      1 MAAGEPDNSCGEPAVPGAPSSPYALLSIAEATRIVLEHSSRLPAVTVPLE     50

Cnx1E             42 ealgkvlaedirapdplppypasvkdgyavvasdgpgeypvitesragnd     91
                     ||.||:||||:.:.:|||.||||:||||||:|:|||||||||.|:|||:|
Mesotaenium_e     51 EASGKILAEDVLSAEPLPSYPASIKDGYAVIAADGPGEYPVIAEARAGDD    100

Cnx1E             92 glgvtvtpgtvayvttggpipvgadavvqvedtkvigdvsteakrvkili    141
                     ...||:|||||||:|||||:|.|||||||||:|.::.|....:|||:|:.
Mesotaenium_e    101 AANVTLTPGTVAYITTGGPVPEGADAVVQVENTLLLPDGPDGSKRVRIVT    150

Cnx1E            142 qtkkgtdirrvgcdiekdatvlttgerigaseigllatagvtmvkvypmp    191
                     ..|.|.|||.||.||.:.|||||.||.||.:||||||..|.|.|||||.|
Mesotaenium_e    151 AAKSGQDIRPVGSDISEGATVLTAGETIGPAEIGLLACVGATSVKVYPKP    200

Cnx1E            192 ivailstgdelvept-agtlgrgqirdsnramlvaavmqqqckvvdlgiv    240
                     .||:|||||||.||. :..||||.|||||||||:||..|..|:.:||||.
Mesotaenium_e    201 RVAVLSTGDELQEPNQSAPLGRGMIRDSNRAMLLAAAKQHGCETLDLGIA    250

Cnx1E            241 rddrkelekvldeavssgvdiiltsggvsmgdrdfvkplleekgkvyfsk    290
                     ||.|..||...:||:.:|.|:|:|||||||||||.|||||..:|.::|.:
Mesotaenium_e    251 RDARAGLEAKFEEALGAGADVIVTSGGVSMGDRDLVKPLLAARGSLHFGR    300

Cnx1E            291 vlmkpgkpltfaei-rakptesm------------lgktvlafglpgnpv    327
                     ||||||||||||.: |:...|..            .|.:||.||||||||
Mesotaenium_e    301 VLMKPGKPLTFATLERSHQVEGEGKGEGKGEGGRGRGGSVLVFGLPGNPV    350

Cnx1E            328 sclvcfnifvvptirqlagwtsphplrvrlrlqepiksdpirpefhraii    377
                     |.||||.:..:|.||||:|...||..||:.||..|::.||.|||:|||.:
Mesotaenium_e    351 SSLVCFTLVALPAIRQLSGAADPHLRRVQARLTAPLRLDPERPEYHRAAL    400

Cnx1E            378 kwkdndgsgtpgfvaestghqmssrllsmrsanallelpatgnvlsagss    427
                     .|:.:||:|.||                  .|...|. ..|..||.||:.
Mesotaenium_e    401 CWQPDDGTGQPG------------------CATCPLR-RTTAGVLPAGTL    431

Cnx1E            428 vsaiivsdisafsidkkaslsepgsi------------------------    453
                     |||:::||:...:..:......|.|.                        
Mesotaenium_e    432 VSALVISDLGHMAAPESPIAPTPSSAAQPTPPRDLAGPHSGRIHTHIHGH    481

Cnx1E            454 --------------------------------------------------    453
                                                                       
Mesotaenium_e    482 AHLALPGGSVALAGARAGGELAGGGVRVGVLTVSDTVAAGNGPDRSGPRA    531

Cnx1E            454 --------------------------------------------------    453
                                                                       
Mesotaenium_e    532 VQTLEALSERLGGAQVVLKAVVPDEVAAIQATLVQWPPSLPASLAGSLPH    581

Cnx1E            454 --------------------------------------------------    453
                                                                       
Mesotaenium_e    582 SLRGTGFSPRDVTPEAARPLLDRHAPGLITPTAMLSRGVAGIRRATLIIT    631

Cnx1E            454 --------------------------------------------------    453
                                                                       
Mesotaenium_e    632 MPGNPNAVTECLEALMPALPHALKQVRGEKREKHPRHEPHAGPAGTDVWA    681

Cnx1E            454 --------------    453
                                   
Mesotaenium_e    682 ASNQRASGDGEGIN    695


#---------------------------------------
#---------------------------------------
```
