## Supplementary material for "Phylogenetic based dissection of eukaryotic Mo-insertase functionality: From mechanism to complex assembly": Data file S4: Mimulus_guttatus (@MgTOL.N2423.1).out

```
########################################
# Program: needle
# Rundate: Mon 17 Feb 2025 14:07:34
# Commandline: needle
#    -auto
#    -stdout
#    -asequence emboss_needle-I20250217-140731-0534-583854-p1m.asequence
#    -bsequence emboss_needle-I20250217-140731-0534-583854-p1m.bsequence
#    -datafile EBLOSUM62
#    -gapopen 10.0
#    -gapextend 0.5
#    -endopen 10.0
#    -endextend 0.5
#    -aformat3 pair
#    -sprotein1
#    -sprotein2
# Align_format: pair
# Report_file: stdout
########################################

#=======================================
#
# Aligned_sequences: 2
# 1: Cnx1E
# 2: Mimulus_guttatus
# Matrix: EBLOSUM62
# Gap_penalty: 10.0
# Extend_penalty: 0.5
#
# Length: 678
# Identity:     289/678 (42.6%)
# Similarity:   354/678 (52.2%)
# Gaps:         238/678 (35.1%)
# Score: 1496.5
# 
#
#=======================================

Cnx1E              1 megqgccgggggktemipteealrivfgvskrlppvivslyealgkvlae     50
                              .|..::|:..||||.|:..|::|||||.|:|:.||||:||:
Mimulus_gutta      1 ---------MGEASKMVSVEEALEILLKVAQRLPPVTVALHVALGKILAQ     41

Cnx1E             51 dirapdplppypasvkdgyavvasdgpgeypvitesragndglgvtvtpg    100
                     |:.:||||||||||:||||||||||||||||||||||||:|.:.||||||
Mimulus_gutta     42 DVASPDPLPPYPASIKDGYAVVASDGPGEYPVITESRAGDDAIDVTVTPG     91

Cnx1E            101 tvayvttggpipvgadavvqvedtkvigdvsteakrvkiliqtkkgtdir    150
                     |:||||||||||.|||||||||||.::.......|||::|.|..||.|||
Mimulus_gutta     92 TIAYVTTGGPIPNGADAVVQVEDTLLVESAVGGPKRVRVLKQVAKGLDIR    141

Cnx1E            151 rvgcdiekdatvlttgerigaseigllatagvtmvkvypmpivailstgd    200
                     .||.||.|...||.:|:.:||:|||||||.|:|.|||||.|.:|:|||||
Mimulus_gutta    142 PVGSDIAKGDVVLKSGDHLGAAEIGLLATVGITAVKVYPTPKIAVLSTGD    191

Cnx1E            201 elveptagtlgrgqirdsnramlvaavmqqqckvvdlgivrddrkelekv    250
                     ||||||..:|.|||||||||||::||.:||.|:||||||..|:.:|:|.:
Mimulus_gutta    192 ELVEPTNESLNRGQIRDSNRAMILAAAVQQNCEVVDLGIAHDNEEEIETI    241

Cnx1E            251 ldeavssgvdiiltsggvsmgdrdfvkplleekgkvyfskvlmkpgkplt    300
                     .|.|.|||:||::||||||||||||||||||::||::|.||.||||||:|
Mimulus_gutta    242 FDRAFSSGIDILITSGGVSMGDRDFVKPLLEKRGKLHFHKVCMKPGKPIT    291

Cnx1E            301 faeirakptesmlgktvlafglpgnpvsclvcfnifvvptirqlagwtsp    350
                     ||||....|||..||.:||||||||||||||||::|||||||:|:||..|
Mimulus_gutta    292 FAEIPCGSTESKAGKKILAFGLPGNPVSCLVCFHLFVVPTIRRLSGWIHP    341

Cnx1E            351 hplrvrlrlqepiksdpirpefhraiikwkdndgsgtpgfvaestghqms    400
                     |..||..||:..:|:|.:|||||||.::|:....:...||||||||||:|
Mimulus_gutta    342 HLPRVHARLKHSVKADRVRPEFHRATVRWEFTKDAEISGFVAESTGHQIS    391

Cnx1E            401 srllsmrsanallelpatgnvlsagssvsaiivsdisafsidkkaslsep    450
                     ||||||:|||||||||.|||.:.||:||.|||:|||..||    .:.:.|
Mimulus_gutta    392 SRLLSMKSANALLELPPTGNSIPAGTSVVAIIISDIIGFS----GTHNLP    437

Cnx1E            451 gsi-----------------------------------------------    453
                     .|:                                               
Mimulus_gutta    438 SSVTVPLTQQSNVRDVITGKSNGSESRVAILTVSDTVASGAGPDRSGPRA    487

Cnx1E            454 --------------------------------------------------    453
                                                                       
Mimulus_gutta    488 VSVVNSSSEKLGGATVIATAVVPDEIPKIKELLEKWSDVDKMDLIITLGG    537

Cnx1E            454 --------------------------------------------------    453
                                                                       
Mimulus_gutta    538 TGFTPRDVTPEATKQVIHKETPGLLYVMMRESLKVTPFAMLSRSAAGIRG    587

Cnx1E            454 --------------------------------------------------    453
                                                                       
Mimulus_gutta    588 STLIINMPGNPNAVAECMEALLPALKHALKQVKGDKREKHPNHVPHAQAV    637

Cnx1E            454 ----------------------------    453
                                                 
Mimulus_gutta    638 GPTGTDTWERSYKLAADGAQETGCSCSH    665


#---------------------------------------
#---------------------------------------
```
