## Supplementary material for "Phylogenetic based dissection of eukaryotic Mo-insertase functionality: From mechanism to complex assembly": Data file S4: Miscanthus_sinensis@ (Misin11G262800.1).out

```
########################################
# Program: needle
# Rundate: Mon 17 Feb 2025 14:07:02
# Commandline: needle
#    -auto
#    -stdout
#    -asequence emboss_needle-I20250217-140656-0138-31491692-p1m.asequence
#    -bsequence emboss_needle-I20250217-140656-0138-31491692-p1m.bsequence
#    -datafile EBLOSUM62
#    -gapopen 10.0
#    -gapextend 0.5
#    -endopen 10.0
#    -endextend 0.5
#    -aformat3 pair
#    -sprotein1
#    -sprotein2
# Align_format: pair
# Report_file: stdout
########################################

#=======================================
#
# Aligned_sequences: 2
# 1: Cnx1E
# 2: Miscanthus_sinensis@
# Matrix: EBLOSUM62
# Gap_penalty: 10.0
# Extend_penalty: 0.5
#
# Length: 676
# Identity:     275/676 (40.7%)
# Similarity:   336/676 (49.7%)
# Gaps:         239/676 (35.4%)
# Score: 1405.0
# 
#
#=======================================

Cnx1E              1 megqgccgggggktemipteealrivf-gvskrlppvivslyealgkvla     49
                                    |:..|.||..|. ..:....|..|.|::|||.|||
Miscanthus_si      1 ---------------MLQVEAALAAVLSAAASHAAPRAVPLHDALGLVLA     35

Cnx1E             50 edirapdplppypasvkdgyavvasdgpgeypvitesragndglgvtvtp     99
                     ||:.|||||||:.||:||||||||:||||||||:||||||:|.|||.|.|
Miscanthus_si     36 EDVSAPDPLPPFRASIKDGYAVVAADGPGEYPVVTESRAGDDALGVVVAP     85

Cnx1E            100 gtvayvttggpipvgadavvqvedtkvigdvsteakrvkiliqtkkgtdi    149
                     |||||||||||||.||||||||||.:.:...:..||||:||.:..:|.||
Miscanthus_si     86 GTVAYVTTGGPIPDGADAVVQVEDIEQVPGGADGAKRVRILARAAEGQDI    135

Cnx1E            150 rrvgcdiekdatvlttgerigaseigllatagvtmvkvypmpivailstg    199
                     |.||||||||:.||.:|..||.:|||||||.|||.|||||.|.:|:.|||
Miscanthus_si    136 RNVGCDIEKDSIVLNSGNHIGPAEIGLLATVGVTTVKVYPRPTIAVFSTG    185

Cnx1E            200 delveptagtlgrgqirdsnramlvaavmqqqckvvdlgivrddrkelek    249
                     ||||:|...||..|||||||||||:||.:|::||||||||..|..:.|::
Miscanthus_si    186 DELVQPATATLSHGQIRDSNRAMLLAAAVQEKCKVVDLGIAEDTEESLKE    235

Cnx1E            250 vldeavssgvdiiltsggvsmgdrdfvkplleekgkvyfskvlmkpgkpl    299
                     .:|.|:.|..|||:|||||||||||.|||.|.:.||::|.|:.|||||||
Miscanthus_si    236 HMDAALRSDADIIITSGGVSMGDRDLVKPCLAKMGKIHFEKIRMKPGKPL    285

Cnx1E            300 tfaeirakptesmlgktvlafglpgnpvsclvcfnifvvptirqlagwts    349
                     |||||..:.|... .|||||||||||||||:||||:||||.||.|:||::
Miscanthus_si    286 TFAEITTRDTPKP-SKTVLAFGLPGNPVSCMVCFNLFVVPAIRLLSGWSN    334

Cnx1E            350 phplrvrlrlqepiksdpirpefhraiikwkdndgsgtpgfvaestghqm    399
                     |:..||.:||..|:::|..|.|||||:|:|..:||||.|||||||||.|.
Miscanthus_si    335 PNLQRVHVRLSHPLRADSHRTEFHRAVIRWVLDDGSGRPGFVAESTGRQA    384

Cnx1E            400 ssrllsmrsanallelpatgnvlsagssvsaiivsdisafsidkkaslse    449
                     |||||||:|||||||:|:||.:|:||:|:.||::|||....:||..:.|.
Miscanthus_si    385 SSRLLSMKSANALLEVPSTGQILAAGTSIQAILISDIITSPLDKLPAPSN    434

Cnx1E            450 pgsi----------------------------------------------    453
                     |...                                              
Miscanthus_si    435 PHPPHCGPSAKSISTDVSQIASPQAAEVKVAILTVSDTVSSGAGPDRSGP    484

Cnx1E            454 --------------------------------------------------    453
                                                                       
Miscanthus_si    485 RAVSVVNSSSEKLGGATVVATAVVPDEVDKIKGILIQWSDIDHVNLILTL    534

Cnx1E            454 --------------------------------------------------    453
                                                                       
Miscanthus_si    535 GGTGFTPRDVTPEATKSVIQKEAPGLTFVMLQESLKITPFAMLSRATAGI    584

Cnx1E            454 --------------------------------------------------    453
                                                                       
Miscanthus_si    585 RGSTLIINMPGNPNAVAECLEALLPALKHALKQIKGDKREKHPRHTPHAA    634

Cnx1E            454 --------------------------    453
                                               
Miscanthus_si    635 AAPVDQWERSFRAASAGSGRGCSCDP    660


#---------------------------------------
#---------------------------------------
```
