## Supplementary material for "Phylogenetic based dissection of eukaryotic Mo-insertase functionality: From mechanism to complex assembly": Data file S4: Momordica_charantia (@Moc06g10120.1).out

```
########################################
# Program: needle
# Rundate: Mon 17 Feb 2025 14:06:22
# Commandline: needle
#    -auto
#    -stdout
#    -asequence emboss_needle-I20250217-140618-0749-50826526-p1m.asequence
#    -bsequence emboss_needle-I20250217-140618-0749-50826526-p1m.bsequence
#    -datafile EBLOSUM62
#    -gapopen 10.0
#    -gapextend 0.5
#    -endopen 10.0
#    -endextend 0.5
#    -aformat3 pair
#    -sprotein1
#    -sprotein2
# Align_format: pair
# Report_file: stdout
########################################

#=======================================
#
# Aligned_sequences: 2
# 1: Cnx1E
# 2: Momordica_charantia
# Matrix: EBLOSUM62
# Gap_penalty: 10.0
# Extend_penalty: 0.5
#
# Length: 671
# Identity:     323/671 (48.1%)
# Similarity:   371/671 (55.3%)
# Gaps:         227/671 (33.8%)
# Score: 1619.5
# 
#
#=======================================

Cnx1E              1 megqgccgggggktemipteealrivfgvskrlppvivslyealgkvlae     50
                     |....|    ...:.||.|:||||||..|::|||||.|||.:|||||||:
Momordica_cha      1 MADHSC----AKSSAMISTDEALRIVLEVARRLPPVAVSLNDALGKVLAQ     46

Cnx1E             51 dirapdplppypasvkdgyavvasdgpgeypvitesragndglgvtvtpg    100
                     ||||||||||||||:|||||||||||||||||||||||||||.|||||||
Momordica_cha     47 DIRAPDPLPPYPASIKDGYAVVASDGPGEYPVITESRAGNDGAGVTVTPG     96

Cnx1E            101 tvayvttggpipvgadavvqvedtkvigdvsteakrvkiliqtkkgtdir    150
                     ||||||||||||.|||||||||||:.|     |:|||||:::|:||.|||
Momordica_cha     97 TVAYVTTGGPIPEGADAVVQVEDTERI-----ESKRVKIMVKTRKGADIR    141

Cnx1E            151 rvgcdiekdatvlttgerigaseigllatagvtmvkvypmpivailstgd    200
                     .|||||||||.||..|::|||||||||||.||..|||||.|:|.:|||||
Momordica_cha    142 PVGCDIEKDALVLKAGDKIGASEIGLLATVGVMTVKVYPTPVVGVLSTGD    191

Cnx1E            201 elveptagtlgrgqirdsnramlvaavmqqqckvvdlgivrddrkelekv    250
                     ||||.....||||||||||||||:||.:|.||||:||||.|||..||||:
Momordica_cha    192 ELVELHTECLGRGQIRDSNRAMLLAAAVQHQCKVIDLGIARDDECELEKI    241

Cnx1E            251 ldeavssgvdiiltsggvsmgdrdfvkplleekgkvyfskvlmkpgkplt    300
                     |::|.|:||:|:||||||||||||:|||||.:||.|||:.|.||||||||
Momordica_cha    242 LEDAFSAGVNILLTSGGVSMGDRDYVKPLLAKKGVVYFNAVFMKPGKPLT    291

Cnx1E            301 faeirakptesmlgktvlafglpgnpvsclvcfnifvvptirqlagwtsp    350
                     ||||:...||:.....:|||||||||||.||||.:||||.||.|.||.:|
Momordica_cha    292 FAEIKPDATENKELNQILAFGLPGNPVSSLVCFQLFVVPAIRHLGGWANP    341

Cnx1E            351 hplrvrlrlqepiksdpirpefhraiikwkdndgsgtpgfvaestghqms    400
                     |.|||::||.||||||||||:||.||:|||||||||.|||.||.||.|||
Momordica_cha    342 HLLRVQVRLSEPIKSDPIRPQFHGAIVKWKDNDGSGNPGFSAEGTGQQMS    391

Cnx1E            401 srllsmrsanallelpatgnvlsagssvsaiivsdis-------afsidk    443
                     ||||:::|||||||||.||::::.|:||||||:||||       :||.|.
Momordica_cha    392 SRLLNLKSANALLELPPTGSIIAPGTSVSAIIISDISSIAGRANSFSSDL    441

Cnx1E            444 kaslsepgsi----------------------------------------    453
                     ..||....|.                                        
Momordica_cha    442 IVSLKSNISKEITTTQAQDIRFKVAILTVSDTVASGANPDRSGPRAVSIV    491

Cnx1E            454 --------------------------------------------------    453
                                                                       
Momordica_cha    492 QASSEKLGGAEIVATASVSDDVSRIQDVLVRWCDIDKVDLILTLGGTGFS    541

Cnx1E            454 --------------------------------------------------    453
                                                                       
Momordica_cha    542 PRDVTPEATKPLLHKETPGLLYVMMQESLKVTPFAVLSRSAAGIRGSTLI    591

Cnx1E            454 --------------------------------------------------    453
                                                                       
Momordica_cha    592 INMPGNPNAVAECMEALLPSLKHALKQIKGDKREKHPRHVPHAEAAPTNI    641

Cnx1E            454 ---------------------    453
                                          
Momordica_cha    642 WEQSYKLASEGLKETGCSCSH    662


#---------------------------------------
#---------------------------------------
```
