## Supplementary material for "Phylogenetic based dissection of eukaryotic Mo-insertase functionality: From mechanism to complex assembly": Data file S4: Musa_acuminata (@Ma11_t13830.1).out

```
########################################
# Program: needle
# Rundate: Mon 17 Feb 2025 14:05:09
# Commandline: needle
#    -auto
#    -stdout
#    -asequence emboss_needle-I20250217-140505-0471-29013390-p1m.asequence
#    -bsequence emboss_needle-I20250217-140505-0471-29013390-p1m.bsequence
#    -datafile EBLOSUM62
#    -gapopen 10.0
#    -gapextend 0.5
#    -endopen 10.0
#    -endextend 0.5
#    -aformat3 pair
#    -sprotein1
#    -sprotein2
# Align_format: pair
# Report_file: stdout
########################################

#=======================================
#
# Aligned_sequences: 2
# 1: Cnx1E
# 2: Musa_acuminata
# Matrix: EBLOSUM62
# Gap_penalty: 10.0
# Extend_penalty: 0.5
#
# Length: 671
# Identity:     288/671 (42.9%)
# Similarity:   339/671 (50.5%)
# Gaps:         233/671 (34.7%)
# Score: 1465.5
# 
#
#=======================================

Cnx1E              1 megqgccgggggktemipteealrivfgvskrlppvivslyealgkvlae     50
                                    |||.:||||||..|::|||||.|.|:||||.:|||
Musa_acuminat      1 ---------------MIPVDEALRIVLSVAERLPPVAVPLHEALGLILAE     35

Cnx1E             51 dirapdplppypasvkdgyavvasdgpgeypvitesragndglgvtvtpg    100
                     |:||.||||||.||:|||||||||||||.||||||||||:||:||.||||
Musa_acuminat     36 DVRAADPLPPYRASIKDGYAVVASDGPGVYPVITESRAGDDGVGVVVTPG     85

Cnx1E            101 tvayvttggpipvgadavvqvedtkvigdvsteakrvkiliqtkkgtdir    150
                     ||||||||||||.|||:|||||||:.:.|.....|||:||:....|.|||
Musa_acuminat     86 TVAYVTTGGPIPDGADSVVQVEDTEEVTDNVDGLKRVRILVGVPLGNDIR    135

Cnx1E            151 rvgcdiekdatvlttgerigaseigllatagvtmvkvypmpivailstgd    200
                     .||||||||..||..||::|:.|||||||.||.:|||||.|.|.:|||||
Musa_acuminat    136 NVGCDIEKDTMVLKAGEQLGSPEIGLLATVGVAIVKVYPRPTVGVLSTGD    185

Cnx1E            201 elveptagtlgrgqirdsnramlvaavmqqqckvvdlgivrddrkelekv    250
                     |||||....|.||||||||||||:||..||.||.|||||..|....|.::
Musa_acuminat    186 ELVEPETKYLSRGQIRDSNRAMLMAAATQQHCKAVDLGIASDKEDSLTEI    235

Cnx1E            251 ldeavssgvdiiltsggvsmgdrdfvkplleekgkvyfskvlmkpgkplt    300
                     .|.|::|.:|::.|||||||||||||||.|...|.::|.||.||||||||
Musa_acuminat    236 FDAAIASDIDMLFTSGGVSMGDRDFVKPCLARIGNIHFEKVFMKPGKPLT    285

Cnx1E            301 faeirakptesmlgktvlafglpgnpvsclvcfnifvvptirqlagwtsp    350
                     ||:|........|.|.|||||.||||||||||||:|.||.||:|:||.:|
Musa_acuminat    286 FAQITTNSKNIKLSKPVLAFGFPGNPVSCLVCFNLFAVPAIRRLSGWANP    335

Cnx1E            351 hplrvrlrlqepiksdpirpefhraiikwkdndgsgtpgfvaestghqms    400
                     ...||..|:.:||:||..|||:|.|||:|:.:||||.|||:|||||.|||
Musa_acuminat    336 QLQRVHTRIAQPIRSDAYRPEYHCAIIRWELDDGSGRPGFIAESTGKQMS    385

Cnx1E            401 srllsmrsanallelpatgnvlsagssvsaiivsdisafsi----dkkas    446
                     |||||::||||||||||||.:...|:||.||::||||:..:    |..||
Musa_acuminat    386 SRLLSLKSANALLELPATGQIFEDGNSVQAILISDISSLLMSKLTDSMAS    435

Cnx1E            447 ls-epgsi------------------------------------------    453
                     || :.|..                                          
Musa_acuminat    436 LSVQHGPATQCSARQPTAASQESMVKVAILTVSDTVSSGSGPDRSGPRAV    485

Cnx1E            454 --------------------------------------------------    453
                                                                       
Musa_acuminat    486 SVVNSLSEKLGGAHVVATAVVPDEVDKIKNTLLKWSDIDKVDLILTLGGT    535

Cnx1E            454 --------------------------------------------------    453
                                                                       
Musa_acuminat    536 GCTPRDVTPEATKAVIQKETPGLSFVMLQESLKVTPFAMLSRAAAGIRGS    585

Cnx1E            454 --------------------------------------------------    453
                                                                       
Musa_acuminat    586 TLIINMPGNPNAVAECMEALVPGLKHGLKQIKGDKREKHPRHAPHAEAPP    635

Cnx1E            454 ---------------------    453
                                          
Musa_acuminat    636 TDQWERSYKAASATAQCSCSH    656


#---------------------------------------
#---------------------------------------
```
