## Supplementary material for "Phylogenetic based dissection of eukaryotic Mo-insertase functionality: From mechanism to complex assembly": Data file S4: Musa_balbisiana (@Mba11_g13240.1.v1.1).out

```
########################################
# Program: needle
# Rundate: Mon 17 Feb 2025 14:04:40
# Commandline: needle
#    -auto
#    -stdout
#    -asequence emboss_needle-I20250217-140437-0289-3853278-p1m.asequence
#    -bsequence emboss_needle-I20250217-140437-0289-3853278-p1m.bsequence
#    -datafile EBLOSUM62
#    -gapopen 10.0
#    -gapextend 0.5
#    -endopen 10.0
#    -endextend 0.5
#    -aformat3 pair
#    -sprotein1
#    -sprotein2
# Align_format: pair
# Report_file: stdout
########################################

#=======================================
#
# Aligned_sequences: 2
# 1: Cnx1E
# 2: Musa_balbisiana
# Matrix: EBLOSUM62
# Gap_penalty: 10.0
# Extend_penalty: 0.5
#
# Length: 677
# Identity:     280/677 (41.4%)
# Similarity:   331/677 (48.9%)
# Gaps:         244/677 (36.0%)
# Score: 1383.0
# 
#
#=======================================

Cnx1E              1 megqgccgggggktemipteealrivfgvskrlppvivslyealgkvlae     50
                                    |||.:||||||..|::|||||.|.|:||||.:|||
Musa_balbisia      1 ---------------MIPVDEALRIVLSVAERLPPVAVPLHEALGLILAE     35

Cnx1E             51 dirapdplppypas------vkdgyavvasdgpgeypvitesragndglg     94
                          |.|....:|      ::||||||||||||.||||||||||:||:|
Musa_balbisia     36 -----DSLVSCASSETGSLALQDGYAVVASDGPGVYPVITESRAGDDGVG     80

Cnx1E             95 vtvtpgtvayvttggpipvgadavvqvedtkvigdvsteakrvkiliqtk    144
                     |.||||||||||||||||.|||:|||||||:.:.|.....|||:||:...
Musa_balbisia     81 VVVTPGTVAYVTTGGPIPDGADSVVQVEDTEEVTDNVDGLKRVRILVGVP    130

Cnx1E            145 kgtdirrvgcdiekdatvlttgerigaseigllatagvtmvkvypmpiva    194
                     .|.|||.|||||||||.||..||::|:.|||||||.|||:|||||.|.|.
Musa_balbisia    131 LGNDIRDVGCDIEKDAMVLKAGEQLGSPEIGLLATVGVTIVKVYPRPTVG    180

Cnx1E            195 ilstgdelveptagtlgrgqirdsnramlvaavmqqqckvvdlgivrddr    244
                     :||||||||||....|.||||||||||||:||..||.||.|||||..|..
Musa_balbisia    181 VLSTGDELVEPETKYLSRGQIRDSNRAMLMAAATQQHCKAVDLGIASDKE    230

Cnx1E            245 kelekvldeavssgvdiiltsggvsmgdrdfvkplleekgkvyfskvlmk    294
                     ..|.::.|.|::|.:|::.|||||||||||||||.|...|.::|.||.||
Musa_balbisia    231 DSLSEIFDAAIASDIDMLFTSGGVSMGDRDFVKPCLARIGHIHFEKVFMK    280

Cnx1E            295 pgkpltfaeirakptesmlgktvlafglpgnpvsclvcfnifvvptirql    344
                     ||||||||:|........|.|.|||||.||||||||||||:|.||.||.|
Musa_balbisia    281 PGKPLTFAQITTNSKNIKLSKPVLAFGFPGNPVSCLVCFNLFAVPAIRHL    330

Cnx1E            345 agwtsphplrvrlrlqepiksdpirpefhraiikwkdndgsgtpgfvaes    394
                     :||.:|...||..|:.:||:||..|||:|.|||:|:.:||||.|||:|:|
Musa_balbisia    331 SGWANPQLQRVHTRIAQPIRSDAYRPEYHCAIIRWELDDGSGRPGFIADS    380

Cnx1E            395 tghqmssrllsmrsanallelpatgnvlsagssvsaiivsdisafsi---    441
                     ||.||||||||::||||||||||||.:...|:||.||::||||:..:   
Musa_balbisia    381 TGKQMSSRLLSLKSANALLELPATGQIFEDGNSVQAILISDISSLLMSKL    430

Cnx1E            442 -dkkasls-epgsi------------------------------------    453
                      |..|||| ..|..                                    
Musa_balbisia    431 TDSMASLSVRHGPAMQCSARQPTAASQESMVKVAILTVSDTVSSGSGPDR    480

Cnx1E            454 --------------------------------------------------    453
                                                                       
Musa_balbisia    481 SGPRAVSVVNSLSEKLGGAHVVATAVVPDEVDKIKNTLLKWSDIDKVDLI    530

Cnx1E            454 --------------------------------------------------    453
                                                                       
Musa_balbisia    531 LTLGGTGCTPRDVTPEATKAVIQKETPGLSFVMLQESLKVTPFAMLSRAA    580

Cnx1E            454 --------------------------------------------------    453
                                                                       
Musa_balbisia    581 AGIRGSTLIINMPGNPNAVAECMEALVPALKHGLKQIKGDKREKHPRHAP    630

Cnx1E            454 ---------------------------    453
                                                
Musa_balbisia    631 HAEALPTDEWERSYKAASATAQCSCSH    657


#---------------------------------------
#---------------------------------------
```
