## Supplementary material for "Phylogenetic based dissection of eukaryotic Mo-insertase functionality: From mechanism to complex assembly": Data file S4: Musa_troglodytarum_Mtr10_g18551.2.out

```
########################################
# Program: needle
# Rundate: Mon 17 Feb 2025 14:04:11
# Commandline: needle
#    -auto
#    -stdout
#    -asequence emboss_needle-I20250217-140406-0500-72767767-p1m.asequence
#    -bsequence emboss_needle-I20250217-140406-0500-72767767-p1m.bsequence
#    -datafile EBLOSUM62
#    -gapopen 10.0
#    -gapextend 0.5
#    -endopen 10.0
#    -endextend 0.5
#    -aformat3 pair
#    -sprotein1
#    -sprotein2
# Align_format: pair
# Report_file: stdout
########################################

#=======================================
#
# Aligned_sequences: 2
# 1: Cnx1E
# 2: Musa_troglodytarum_Mtr10_g18551.2
# Matrix: EBLOSUM62
# Gap_penalty: 10.0
# Extend_penalty: 0.5
#
# Length: 658
# Identity:     289/658 (43.9%)
# Similarity:   336/658 (51.1%)
# Gaps:         225/658 (34.2%)
# Score: 1423.0
# 
#
#=======================================

Cnx1E              1 megqgccgggggktemipteealrivfgvskrlppvivslyealgkvlae     50
                                    |||.:||||||..|::|||||.|.|:||||.:|||
Musa_troglody      1 ---------------MIPVDEALRIVLSVAERLPPVAVPLHEALGLILAE     35

Cnx1E             51 dirapdplppypas------vkdgyavvasdgpgeypvitesragndglg     94
                          |.|....:|      ::||||||||||||.||||||||||:||||
Musa_troglody     36 -----DSLVSCASSEIGSLALQDGYAVVASDGPGVYPVITESRAGDDGLG     80

Cnx1E             95 vtvtpgtvayvttggpipvgadavvqvedtkvigdvsteakrvkiliqtk    144
                     |.||||||||||||||||.|||:|||||||:.:.|.....||||||:...
Musa_troglody     81 VVVTPGTVAYVTTGGPIPDGADSVVQVEDTEEVTDNMDGLKRVKILVGVP    130

Cnx1E            145 kgtdirrvgcdiekdatvlttgerigaseigllatagvtmvkvypmpiva    194
                     .|.|||.|||||||||.||..|||:|:.|||||||.|||:|||||.|.|.
Musa_troglody    131 LGNDIRNVGCDIEKDAMVLKAGERLGSPEIGLLATVGVTIVKVYPRPTVG    180

Cnx1E            195 ilstgdelveptagtlgrgqirdsnramlvaavmqqqckvvdlgivrddr    244
                     :||||||||||....|.||||||||||||:||..||.||.|||||..|..
Musa_troglody    181 VLSTGDELVEPETKYLSRGQIRDSNRAMLMAAATQQHCKAVDLGIASDKE    230

Cnx1E            245 kelekvldeavssgvdiiltsggvsmgdrdfvkplleekgkvyfskvlmk    294
                     ..|.::.|.|::||:||:.|||||||||||||||.....|.::|.||.||
Musa_troglody    231 DSLSEIFDAAIASGIDILFTSGGVSMGDRDFVKPCFTRIGHIHFEKVFMK    280

Cnx1E            295 pgkpltfaeirakptesmlgktvlafglpgnpvsclvcfnifvvptirql    344
                     ||||||||:|.|...::.|.|.|||||.||||||||||||:|.||.||.|
Musa_troglody    281 PGKPLTFAQITANSKKNKLSKPVLAFGFPGNPVSCLVCFNLFAVPAIRHL    330

Cnx1E            345 agwtsphplrvrlrlqepiksdpirpefhraiikwkdndgsgtpgfvaes    394
                     :||.:|...||..|:.:||:||..|||:|.|||:|:.:||||.|||||||
Musa_troglody    331 SGWANPQLQRVHARIAQPIRSDAHRPEYHCAIIRWELDDGSGKPGFVAES    380

Cnx1E            395 tghqmssrllsmrsanallelpatgnvlsagssvsaiivsdisafsi---    441
                     ||.|||||||||:||||||||||||.:..||:||.||::||||:..:   
Musa_troglody    381 TGKQMSSRLLSMKSANALLELPATGQIFEAGNSVQAILISDISSLLMSKL    430

Cnx1E            442 -dkkasls-epgsi------------------------------------    453
                      |..|||| :.|..                                    
Musa_troglody    431 TDSMASLSVQHGPATQCSARQPTAASQESMVQVAILTVSDTVSSGSGPDR    480

Cnx1E            454 --------------------------------------------------    453
                                                                       
Musa_troglody    481 SGPRAVSVVNSLSEKLGGAHVVATAVVPDEVDKIKSTLLEWSDIDKIDLI    530

Cnx1E            454 --------------------------------------------------    453
                                                                       
Musa_troglody    531 LTIGGTGCTPRDVTPEATKAVIQKETPGLSFVMLQESLKIINIPGNPNAV    580

Cnx1E            454 --------------------------------------------------    453
                                                                       
Musa_troglody    581 AECMEALVPALKHGLKQIKGDKREKHPRHAPHAEAPVTDQWERSYKAASA    630

Cnx1E            454 --------    453
                             
Musa_troglody    631 TSQCPCSH    638


#---------------------------------------
#---------------------------------------
```
