## Supplementary material for "Phylogenetic based dissection of eukaryotic Mo-insertase functionality: From mechanism to complex assembly": Data file S4: Nepenthes_khasiana_TRINITY_DN228402_c0_g1_i9.out

```
########################################
# Program: needle
# Rundate: Mon 17 Feb 2025 14:03:37
# Commandline: needle
#    -auto
#    -stdout
#    -asequence emboss_needle-I20250217-140333-0635-71775862-p1m.asequence
#    -bsequence emboss_needle-I20250217-140333-0635-71775862-p1m.bsequence
#    -datafile EBLOSUM62
#    -gapopen 10.0
#    -gapextend 0.5
#    -endopen 10.0
#    -endextend 0.5
#    -aformat3 pair
#    -sprotein1
#    -sprotein2
# Align_format: pair
# Report_file: stdout
########################################

#=======================================
#
# Aligned_sequences: 2
# 1: Cnx1E
# 2: Nepenthes_khasiana_TRINITY_DN228402_c0_g1_i9
# Matrix: EBLOSUM62
# Gap_penalty: 10.0
# Extend_penalty: 0.5
#
# Length: 627
# Identity:     310/627 (49.4%)
# Similarity:   367/627 (58.5%)
# Gaps:         174/627 (27.8%)
# Score: 1563.5
# 
#
#=======================================

Cnx1E              1 -----------------------megqgccgggggkte----mipteeal     23
                                            .|||.........:|    ||..:.||
Nepenthes_kha      1 RRPENTLNANFRRRFCHKRRRHPGEGQATVREKSKDSELSRTMISVDSAL     50

Cnx1E             24 rivfgvskrlppvivslyealgkvlaedirapdplppypasvkdgyavva     73
                     .||..|::||.||.|||:||:||:|||||:|.|.|||||||||||:||:|
Nepenthes_kha     51 EIVLRVAQRLEPVTVSLHEAVGKILAEDIKAVDALPPYPASVKDGFAVIA    100

Cnx1E             74 sdgpgeypvitesragndglgvtvtpgtvayvttggpipvgadavvqved    123
                     :|||||||:||||||||||:||.||||||||||||||:|.|||.||.|||
Nepenthes_kha    101 ADGPGEYPIITESRAGNDGVGVIVTPGTVAYVTTGGPVPEGADTVVPVED    150

Cnx1E            124 tkvigdvsteakrvkiliqtkkgtdirrvgcdiekdatvlttgerigase    173
                     |:...|.|:|.|||:||:|...|.|||.||.||||.|.||.:||.||:||
Nepenthes_kha    151 TEQSKDDSSEQKRVRILVQASPGIDIRPVGFDIEKGALVLKSGELIGSSE    200

Cnx1E            174 igllatagvtmvkvypmpivailstgdelveptagtlgrgqirdsnraml    223
                     ||||||.||||:|||..|.:.:|||||||||.|...||||||||||||||
Nepenthes_kha    201 IGLLATVGVTMLKVYRTPTIGVLSTGDELVEQTNKNLGRGQIRDSNRAML    250

Cnx1E            224 vaavmqqqckvvdlgivrddrkelekvldeavssgvdiiltsggvsmgdr    273
                     :||.:||:||::||||.:||.:.:||::|:|..:|||||||||||||||.
Nepenthes_kha    251 LAAAVQQKCKIIDLGIAQDDERVIEKIMDDAFLAGVDIILTSGGVSMGDH    300

Cnx1E            274 dfvkplleekgkvyfskvlmkpgkpltfaeirakptesmlgktvlafglp    323
                     ||||||||:||.||||||.||||||||||||.:|..:.:..|.|||||||
Nepenthes_kha    301 DFVKPLLEKKGNVYFSKVCMKPGKPLTFAEISSKADDRVKVKKVLAFGLP    350

Cnx1E            324 gnpvsclvcfnifvvptirqlagwtsphplrvrlrlqepiksdpirpefh    373
                     ||||||||||:|||:|.||.|:||.:||.|||..|.:.|||.||:|||||
Nepenthes_kha    351 GNPVSCLVCFHIFVLPAIRHLSGWANPHLLRVHARTEGPIKPDPMRPEFH    400

Cnx1E            374 raiikwkdndgsgtpgfvaestghqmssrllsmrsanallelpatgnvls    423
                     |||:|||.|||||||||||||||.|||||||||:||||||||||||:::.
Nepenthes_kha    401 RAIVKWKPNDGSGTPGFVAESTGKQMSSRLLSMKSANALLELPATGSMIP    450

Cnx1E            424 agssvsaiivsdisafsidkkaslse-----pgsi---------------    453
                     ||:||||:|:||:....::|...|.:     .||.               
Nepenthes_kha    451 AGTSVSAVIISDLIGTCMNKDPLLEDKAFPIQGSTPVEILVGELQADVFK    500

Cnx1E            454 --------------------------------------------------    453
                                                                       
Nepenthes_kha    501 VAILTVSDTVASGAGPDRSGERAVYVVNSSSEKLGGAKVVATAVVPDDTG    550

Cnx1E            454 --------------------------------------------------    453
                                                                       
Nepenthes_kha    551 KIKDILRRWSDVDKMDLIITLGGTGFTPRDITPEATKELIEKETPGLLHV    600

Cnx1E            454 ---------------------------    453
                                                
Nepenthes_kha    601 MMQESLKVTPSAMLSRAAAGIRGSTLV    627


#---------------------------------------
#---------------------------------------
```
