## Supplementary material for "Phylogenetic based dissection of eukaryotic Mo-insertase functionality: From mechanism to complex assembly": Data file S4:

```
########################################
# Program: needle
# Rundate: Mon 17 Feb 2025 14:03:08
# Commandline: needle
#    -auto
#    -stdout
#    -asequence emboss_needle-I20250217-140303-0051-31948174-p1m.asequence
#    -bsequence emboss_needle-I20250217-140303-0051-31948174-p1m.bsequence
#    -datafile EBLOSUM62
#    -gapopen 10.0
#    -gapextend 0.5
#    -endopen 10.0
#    -endextend 0.5
#    -aformat3 pair
#    -sprotein1
#    -sprotein2
# Align_format: pair
# Report_file: stdout
########################################

#=======================================
#
# Aligned_sequences: 2
# 1: Cnx1E
# 2: Nymphaea_colorata_@rna-XM_050076571.1
# Matrix: EBLOSUM62
# Gap_penalty: 10.0
# Extend_penalty: 0.5
#
# Length: 579
# Identity:     288/579 (49.7%)
# Similarity:   346/579 (59.8%)
# Gaps:         137/579 (23.7%)
# Score: 1440.0
# 
#
#=======================================

Cnx1E              1 ----------------------------------megqgccgggggktem     16
                                                       .:|           .|
Nymphaea_colo      1 MLFVKNRVKISSYSRNRERKASRCLQRQLVDPKLTKG-----------TM     39

Cnx1E             17 ipteealrivfgvskrlppvivslyealgkvlaedirapdplppypasvk     66
                     :..::||:.|...::||.||.|||.:|||.::||||.||||||||.||||
Nymphaea_colo     40 LSVDDALKAVLSAAQRLEPVTVSLQDALGLIVAEDIYAPDPLPPYRASVK     89

Cnx1E             67 dgyavvasdgpgeypvitesragndglgvtvtpgtvayvttggpipvgad    116
                     |||||:|||||||||||.|.|||:|.:|..||.|||||||||||||.|||
Nymphaea_colo     90 DGYAVIASDGPGEYPVIAELRAGSDAVGFVVTSGTVAYVTTGGPIPEGAD    139

Cnx1E            117 avvqvedtkvigdvsteakrvkiliqtkkgtdirrvgcdiekdatvlttg    166
                     :|||||||:::.|.|:..|||.||:...:|.|||.||.||||||.|:..|
Nymphaea_colo    140 SVVQVEDTELVADTSSVVKRVNILVAASQGQDIRPVGYDIEKDALVMRAG    189

Cnx1E            167 erigaseigllatagvtmvkvypmpivailstgdelveptagtlgrgqir    216
                     |.||.:|||||||.||..|||||.|:|.:||||||||||....|..||||
Nymphaea_colo    190 ELIGTAEIGLLATLGVMAVKVYPRPVVGVLSTGDELVEPATRNLNCGQIR    239

Cnx1E            217 dsnramlvaavmqqqckvvdlgivrddrkelekvldeavssgvdiiltsg    266
                     |||||||:||.|||||||:|:||..||.::|||:.|.::||.|||||:||
Nymphaea_colo    240 DSNRAMLLAAAMQQQCKVLDMGIACDDSEDLEKIFDTSISSKVDIILSSG    289

Cnx1E            267 gvsmgdrdfvkplleekgkvyfskvlmkpgkpltfaeirakptesmlgkt    316
                     ||||||:|.||||||::||.||.||||||||||||.||....|.....|.
Nymphaea_colo    290 GVSMGDKDLVKPLLEKRGKFYFGKVLMKPGKPLTFVEITVDSTMGRSPKK    339

Cnx1E            317 vlafglpgnpvsclvcfnifvvptirqlagwtsphplrvrlrlqepiksd    366
                     :||||||||||||:|.|::.|||.||.||||.:|:..||..||::||::|
Nymphaea_colo    340 ILAFGLPGNPVSCIVGFHLMVVPAIRCLAGWANPNLERVSARLEKPIRTD    389

Cnx1E            367 pirpefhraiikwkdndgsgtpgfvaestghqmssrllsmrsanallelp    416
                     |:|||||||||:|:.|||:|.|||||||||.|.|||||||::||.|||||
Nymphaea_colo    390 PVRPEFHRAIIRWQSNDGTGHPGFVAESTGLQTSSRLLSMKAANCLLELP    439

Cnx1E            417 atgnvlsagssvsaiivsdisafsi----dkkasl--------sepgsi-    453
                     |||..|.||:.|.|::::|||.|..    |..:||        |..||. 
Nymphaea_colo    440 ATGTTLPAGTCVQAVVIADISNFHACVMPDHASSLCNKKNRVASSVGSEL    489

Cnx1E            454 --------------------------------------------------    453
                                                                       
Nymphaea_colo    490 TIEQIQDAKVKVAVLTVSDTVASGSGPDRRETSMAVSVNWMHTMKCLELE    539

Cnx1E            454 -----------------------------    453
                                                  
Nymphaea_colo    540 LQTWEHTMKYWSGTSVVAGRLLGASVGQP    568


#---------------------------------------
#---------------------------------------
```
