## Supplementary material for "Phylogenetic based dissection of eukaryotic Mo-insertase functionality: From mechanism to complex assembly": Data file S4: Olea_europaea (@Oeu051504.1).out

```
########################################
# Program: needle
# Rundate: Mon 17 Feb 2025 11:18:07
# Commandline: needle
#    -auto
#    -stdout
#    -asequence emboss_needle-I20250217-111803-0105-56999988-p1m.asequence
#    -bsequence emboss_needle-I20250217-111803-0105-56999988-p1m.bsequence
#    -datafile EBLOSUM62
#    -gapopen 10.0
#    -gapextend 0.5
#    -endopen 10.0
#    -endextend 0.5
#    -aformat3 pair
#    -sprotein1
#    -sprotein2
# Align_format: pair
# Report_file: stdout
########################################

#=======================================
#
# Aligned_sequences: 2
# 1: Cnx1E
# 2: Olea_europaea
# Matrix: EBLOSUM62
# Gap_penalty: 10.0
# Extend_penalty: 0.5
#
# Length: 681
# Identity:     267/681 (39.2%)
# Similarity:   314/681 (46.1%)
# Gaps:         277/681 (40.7%)
# Score: 1275.0
# 
#
#=======================================

Cnx1E              1 megqgccgggggktemipteealrivfgvskrlppvivslyealgkvlae     50
                               ..:..||..||||..|..|::|||||.|||:||||||||:
Olea_europaea      1 ----------MAENRMISVEEALDTVLNVAQRLPPVTVSLHEALGKVLAQ     40

Cnx1E             51 dirapdplppypasvkdgyavvasdgpgeypvitesragndglgvtvtpg    100
                     ||.||||||||||||||||||:||||||||.|||||||||||:|||||||
Olea_europaea     41 DITAPDPLPPYPASVKDGYAVLASDGPGEYTVITESRAGNDGVGVTVTPG     90

Cnx1E            101 tvayvttggpipvgadavvqvedtkvigdvsteakrvkiliqtkkgtdir    150
                     ||||||||||||.|||||||||||::|...|.::|||:||.|.|:|.|||
Olea_europaea     91 TVAYVTTGGPIPDGADAVVQVEDTQLIESASVDSKRVRILKQIKQGVDIR    140

Cnx1E            151 rvgcdiekdatvlttgerigaseigllatagvtmvkvypmpivailstgd    200
                     .|||||.:...||.:|||:|.:|||||||.||..|||||.|.:|:|||||
Olea_europaea    141 PVGCDIAEGDVVLKSGERLGPAEIGLLATVGVLTVKVYPTPTIAVLSTGD    190

Cnx1E            201 elveptagtlgrgqirds----nramlvaavmq--qqckvvdlgivrddr    244
                     ||||||:..|.|||:..|    ...:.:...:|  ..|..:         
Olea_europaea    191 ELVEPTSEILNRGQVPISLCFETYVLYIEETIQGTNPCLFL---------    231

Cnx1E            245 kelekvldeavssgvdiiltsggvsmgdrdfvkplleekgkvyfskvlmk    294
                                   |..||:           :.||||:.|:|:|.||.||
Olea_europaea    232 --------------VKWILS-----------LFPLLEKSGRVHFHKVCMK    256

Cnx1E            295 pgkpltfaeirakptesmlgktvlafglpgnpvsclvcfnifvvptirql    344
                     ||||||||||....||:.....:||||||||||||||||::||||.||.|
Olea_europaea    257 PGKPLTFAEILPGSTENKKANKILAFGLPGNPVSCLVCFHLFVVPAIRHL    306

Cnx1E            345 agwtsphplrvrlrlqepiksdpirpefhraiikwkdndgsgtpgfvaes    394
                     :|||:||..||..||:..||:||||||||||.:||:.|:..|..||||||
Olea_europaea    307 SGWTNPHLPRVHARLKRSIKTDPIRPEFHRAFVKWEVNNRLGNSGFVAES    356

Cnx1E            395 tghqmssrllsmrsanallelpatgnvlsagssvsaiivsdisafsidkk    444
                     ||||||||||||:||||.|||||:||::.|||.|.|.|:||:|.|     
Olea_europaea    357 TGHQMSSRLLSMKSANAFLELPASGNLIPAGSFVVASIISDLSDF-----    401

Cnx1E            445 aslsepgsi-----------------------------------------    453
                     |....|.|.                                         
Olea_europaea    402 AGHGIPTSTQSVNVEQGCMPQEINIESQGSEFRVAILTVSDTVALGSGPD    451

Cnx1E            454 --------------------------------------------------    453
                                                                       
Olea_europaea    452 RSGPRAVSVVNSSSQKLGGASVVATAVVPDEALKIKEYLKRWSDVDKMDL    501

Cnx1E            454 --------------------------------------------------    453
                                                                       
Olea_europaea    502 ILTVGGTGFTPRDVTPEATKELIHKETPGLLHVMMQESLKVTQFAMLSRS    551

Cnx1E            454 --------------------------------------------------    453
                                                                       
Olea_europaea    552 AAGIRGSTLIINMPGNPNAVAECMEALLPALKHALKQIRGDKREKHPRHV    601

Cnx1E            454 -------------------------------    453
                                                    
Olea_europaea    602 PHVDAAPVDTWEHSYKAASGDGQEHGCSCSH    632


#---------------------------------------
#---------------------------------------
```
