## Supplementary material for "Phylogenetic based dissection of eukaryotic Mo-insertase functionality: From mechanism to complex assembly": Data file S4: Oropetium_thomaeum (@Oropetium_20150105_01964A).out

```
########################################
# Program: needle
# Rundate: Mon 17 Feb 2025 11:13:54
# Commandline: needle
#    -auto
#    -stdout
#    -asequence emboss_needle-I20250217-111349-0409-67764170-p1m.asequence
#    -bsequence emboss_needle-I20250217-111349-0409-67764170-p1m.bsequence
#    -datafile EBLOSUM62
#    -gapopen 10.0
#    -gapextend 0.5
#    -endopen 10.0
#    -endextend 0.5
#    -aformat3 pair
#    -sprotein1
#    -sprotein2
# Align_format: pair
# Report_file: stdout
########################################

#=======================================
#
# Aligned_sequences: 2
# 1: Cnx1E
# 2: Oropetium_thomaeum
# Matrix: EBLOSUM62
# Gap_penalty: 10.0
# Extend_penalty: 0.5
#
# Length: 516
# Identity:     216/516 (41.9%)
# Similarity:   283/516 (54.8%)
# Gaps:         103/516 (20.0%)
# Score: 916.0
# 
#
#=======================================

Cnx1E              1 megqgccgggggktemipteealrivfgvsk-rlppvivslyealgkvla     49
                                    |:..||||..|...:. ...|..|:|.:|||.|||
Oropetium_tho      1 ---------------MLQVEEALAAVLSAAAGHATPRDVALQDALGLVLA     35

Cnx1E             50 edirapdplppypasvkdgyavvasdgpgeypvitesragndglgvtvtp     99
                     |||||||||||:.||:||||||||||||||:|||||||||||.|||.|.|
Oropetium_tho     36 EDIRAPDPLPPFRASIKDGYAVVASDGPGEHPVITESRAGNDALGVVVRP     85

Cnx1E            100 gtvayvttggpipvgadavvqvedtkvigdvsteakrvkiliqtkkgtdi    149
                     |||||||||||||.|||||||||||:.:...:...|||:||::..:|.||
Oropetium_tho     86 GTVAYVTTGGPIPDGADAVVQVEDTEQVPAAADGTKRVRILVRAAEGQDI    135

Cnx1E            150 rrvgcdiekdatvlttgerigaseigllatagvtmvkvypmpivailstg    199
                     |.||||||||:.||.:||.||.:|||||||.|||.|||||.|.:|:.|||
Oropetium_tho    136 RNVGCDIEKDSIVLKSGEHIGPAEIGLLATVGVTTVKVYPRPTIAVFSTG    185

Cnx1E            200 delveptagtlgrgqirdsnramlvaavmqqqckvvdlgivrddrkelek    249
                     ||||:|...||.||||||||||||:||.:||:||:|||||..|..:.:::
Oropetium_tho    186 DELVQPATATLCRGQIRDSNRAMLLAAAVQQRCKIVDLGIAADTEESIKE    235

Cnx1E            250 vldeavssgvdiiltsggvsmgdrdfvkplleekgkvyfskvlmkpgkpl    299
                     .:|.|:.|..|||||||||||||||.|||.|.:.||::|.|........|
Oropetium_tho    236 HMDAALRSDADIILTSGGVSMGDRDLVKPCLSKMGKIHFEKDAEVKVAIL    285

Cnx1E            300 tfaei--------rakp---------tesmlgktvlafglpgnpvsclvc    332
                     |.::.        |:.|         :|.:.|.||:|..           
Oropetium_tho    286 TISDTVASGAGPDRSGPRAVSVVNSSSEKLGGATVVATA-----------    324

Cnx1E            333 fnifvvp-tirqlag----wtsphplrvrlrl-qepiksdpirpefhrai    376
                         ||| .:.::.|    |:....:.:.|.| ........:.||..:::
Oropetium_tho    325 ----VVPDEVDKIKGILVQWSDIDRVNLILTLGGTGFTPRDVTPEATKSV    370

Cnx1E            377 ikwkdndgsgtpg----fvaes---tghqmssrlls-mrsanallelpat    418
                     ::      ...||    .:.||   |...|.||.:: :|.:..::.:|  
Oropetium_tho    371 LE------KEAPGLTFVMLQESLKITPFAMLSRAIAGIRGSTLIINMP--    412

Cnx1E            419 gnvlsagssvsaiivs---disafsidkkaslsepgsi------------    453
                     ||..:....:.|::.:   .:.....||:.  ..|..:            
Oropetium_tho    413 GNPNAVAECMQALLPALKHALKQIKGDKRE--KHPRHLPHSHAAAVDQWE    460

Cnx1E            454 ----------------    453
                                     
Oropetium_tho    461 RSFRAASTGMGCSCEP    476


#---------------------------------------
#---------------------------------------
```
