## Supplementary material for "Phylogenetic based dissection of eukaryotic Mo-insertase functionality: From mechanism to complex assembly": Data file S4: Oryza_brachyantha (@OB04G35350.1).out

```
########################################
# Program: needle
# Rundate: Mon 17 Feb 2025 11:13:21
# Commandline: needle
#    -auto
#    -stdout
#    -asequence emboss_needle-I20250217-111316-0126-4357132-p1m.asequence
#    -bsequence emboss_needle-I20250217-111316-0126-4357132-p1m.bsequence
#    -datafile EBLOSUM62
#    -gapopen 10.0
#    -gapextend 0.5
#    -endopen 10.0
#    -endextend 0.5
#    -aformat3 pair
#    -sprotein1
#    -sprotein2
# Align_format: pair
# Report_file: stdout
########################################

#=======================================
#
# Aligned_sequences: 2
# 1: Cnx1E
# 2: Oryza_brachyantha
# Matrix: EBLOSUM62
# Gap_penalty: 10.0
# Extend_penalty: 0.5
#
# Length: 699
# Identity:     264/699 (37.8%)
# Similarity:   319/699 (45.6%)
# Gaps:         268/699 (38.3%)
# Score: 1264.0
# 
#
#=======================================

Cnx1E              1 --------megqgccgggggktemipteealrivfgvskrl---ppvivs     39
                             :.|              |....|.:.| :.|.|   |.....
Oryza_brachya      1 MARAASLLLNG--------------PHSILLALTF-LLKSLANYPCFATE     35

Cnx1E             40 lyealgkvlaedirapd----------pl-----ppypasvkdgyavvas     74
                     .||...|::....|..:          |.     ||      ||||||||
Oryza_brachya     36 KYELYPKMILTAKRWVEAGWGRGRCALPANRWNGPP------DGYAVVAS     79

Cnx1E             75 dgpgeypvitesragndglgvtvtpgtvayvttggpipvgadavvqvedt    124
                     |||||||||||||||:|.|||.|.||||||||||||||.|||||:|||||
Oryza_brachya     80 DGPGEYPVITESRAGDDALGVVVAPGTVAYVTTGGPIPDGADAVLQVEDT    129

Cnx1E            125 kvigdvsteakrvkiliqtkkgtdirrvgcdiekdatvlttgerigasei    174
                     :::......:|||:||::..:|.|||.||||||||:.||.:||.||..||
Oryza_brachya    130 ELLAGAPDGSKRVRILVRPTEGQDIRNVGCDIEKDSVVLKSGEHIGPPEI    179

Cnx1E            175 gllatagvtmvkvypmpivailstgdelveptagtlgrgqirdsnramlv    224
                     |||||.|||.||.|..|.||:.|||||||:|...:|.||||||||||||:
Oryza_brachya    180 GLLATMGVTTVKAYRRPTVAVFSTGDELVQPVTASLSRGQIRDSNRAMLL    229

Cnx1E            225 aavmqqqckvvdlgivrddrkelekvldeavssgvdiiltsggvsmgdrd    274
                     ||..|..||:|||||.:|..:.|::.:|.|:|||.|||||||||||||||
Oryza_brachya    230 AAATQHNCKIVDLGIAKDTEESLKEHMDVALSSGADIILTSGGVSMGDRD    279

Cnx1E            275 fvkplleekgkvyfskvlmkpgkpltfaeirakptesmlgktvlafglpg    324
                     .|||.|...||::|.|:.|||||||||:||..|.|... .||||||||||
Oryza_brachya    280 LVKPCLANMGKIHFEKIRMKPGKPLTFSEIVTKDTLKP-SKTVLAFGLPG    328

Cnx1E            325 npvsclvcfnifvvptirqlagwtsphplrvrlrlqepiksdpirpefhr    374
                     |||||:||||:||||.||.|:||::||..||..||..|::.||.|.||||
Oryza_brachya    329 NPVSCVVCFNVFVVPAIRSLSGWSNPHLPRVHARLLHPLRGDPHRQEFHR    378

Cnx1E            375 aiikwkdndgsgtpgfvaestghqmssrllsmrsanallelpatgnvlsa    424
                     |:|:|..:||||.||::|||||.|.|||||||:|||||||:|..|.:|.|
Oryza_brachya    379 AVIRWVPDDGSGRPGYLAESTGQQASSRLLSMKSANALLEVPLVGQILEA    428

Cnx1E            425 gssvsaiivsdisafsidkkaslse--pgsi-------------------    453
                     |:|:.||::||:.....||..:.|.  |..:                   
Oryza_brachya    429 GTSMQAILISDMINSPFDKLPTASNRLPSHLFPPAKSTSSDLSQVPASQN    478

Cnx1E            454 --------------------------------------------------    453
                                                                       
Oryza_brachya    479 AEVKVAILTVSDTVSSGAGPDRSGPRAISVVNSSSEKLGGATVVATAVVP    528

Cnx1E            454 --------------------------------------------------    453
                                                                       
Oryza_brachya    529 DDVEKIKNILVKWSDIDHINLILTLGGTGFTPRDVTPEATKSVIEKEAPG    578

Cnx1E            454 --------------------------------------------------    453
                                                                       
Oryza_brachya    579 LTYIMLQESLKVTPFAMLSRATAGIRGSALIINMPGNPNAVAECMEALLP    628

Cnx1E            454 -------------------------------------------------    453
                                                                      
Oryza_brachya    629 ALKHALKQIKGDKREKHPRHVPHAEAAPVDQWDRSFRAASTGMGCSCEP    677


#---------------------------------------
#---------------------------------------
```
