## Supplementary material for "Phylogenetic based dissection of eukaryotic Mo-insertase functionality: From mechanism to complex assembly": Data file S4: Oryza_sativa_XP_015636287.1.out

```
########################################
# Program: needle
# Rundate: Mon 17 Feb 2025 11:12:51
# Commandline: needle
#    -auto
#    -stdout
#    -asequence emboss_needle-I20250217-111246-0721-62747628-p1m.asequence
#    -bsequence emboss_needle-I20250217-111246-0721-62747628-p1m.bsequence
#    -datafile EBLOSUM62
#    -gapopen 10.0
#    -gapextend 0.5
#    -endopen 10.0
#    -endextend 0.5
#    -aformat3 pair
#    -sprotein1
#    -sprotein2
# Align_format: pair
# Report_file: stdout
########################################

#=======================================
#
# Aligned_sequences: 2
# 1: Cnx1E
# 2: Oryza_sativa_XP_015636287.1
# Matrix: EBLOSUM62
# Gap_penalty: 10.0
# Extend_penalty: 0.5
#
# Length: 681
# Identity:     279/681 (41.0%)
# Similarity:   337/681 (49.5%)
# Gaps:         248/681 (36.4%)
# Score: 1413.0
# 
#
#=======================================

Cnx1E              1 megqgccgggggktemipteealrivfgvskrlppv----ivslyealgk     46
                                    |:..||||..|...:......    .|.|::|||.
Oryza_sativa_      1 ---------------MLQVEEALAAVLSAAAASAAARAAEAVPLHDALGL     35

Cnx1E             47 vlaedirapdplppypasvkdgyavvasdgpgeypvitesragndglgvt     96
                     |||||:||||||||:.||:||||||||||||||||||||||||:|.|||.
Oryza_sativa_     36 VLAEDVRAPDPLPPFRASIKDGYAVVASDGPGEYPVITESRAGDDALGVV     85

Cnx1E             97 vtpgtvayvttggpipvgadavvqvedtkvigdvsteakrvkiliqtkkg    146
                     ||||||||||||||||.|||||||||||:.:......:|||:||::..:|
Oryza_sativa_     86 VTPGTVAYVTTGGPIPDGADAVVQVEDTEQLAGAPDGSKRVRILVRPTQG    135

Cnx1E            147 tdirrvgcdiekdatvlttgerigaseigllatagvtmvkvypmpivail    196
                     .|||.|||||:||:.||.:.|.||.:|||||||.|||.||||..|.:|:.
Oryza_sativa_    136 QDIRNVGCDIQKDSVVLKSSEHIGPAEIGLLATVGVTTVKVYRRPTIAVF    185

Cnx1E            197 stgdelveptagtlgrgqirdsnramlvaavmqqqckvvdlgivrddrke    246
                     |||||||||...:|.||||||||||||:||.:|.:||||||||.:|..:.
Oryza_sativa_    186 STGDELVEPATASLSRGQIRDSNRAMLIAAAIQHKCKVVDLGIAKDTEES    235

Cnx1E            247 lekvldeavssgvdiiltsggvsmgdrdfvkplleekgkvyfskvlmkpg    296
                     |::.:|.|:||..|||||||||||||||.|||.|...||::|.|:.||||
Oryza_sativa_    236 LKEHMDAALSSDADIILTSGGVSMGDRDLVKPCLASMGKIHFEKIRMKPG    285

Cnx1E            297 kpltfaei----rakptesmlgktvlafglpgnpvsclvcfnifvvptir    342
                     ||||||||    .:||:     |.|||||||||||||:||||:||||.||
Oryza_sativa_    286 KPLTFAEIVTEDSSKPS-----KKVLAFGLPGNPVSCVVCFNLFVVPAIR    330

Cnx1E            343 qlagwtsphplrvrlrlqepiksdpirpefhraiikwkdndgsgtpgfva    392
                     .|:||::||..||..||..|::.||.|.|||||:|:|..:||||.||:||
Oryza_sativa_    331 SLSGWSNPHLPRVHARLLHPLRGDPHRQEFHRAVIRWVPDDGSGRPGYVA    380

Cnx1E            393 estghqmssrllsmrsanallelpatgnvlsagssvsaiivsdisafsid    442
                     ||||.|.|||||||:|||||||:|..|.:|.||:|:.||::||:::...|
Oryza_sativa_    381 ESTGQQASSRLLSMKSANALLEVPLVGQMLEAGTSMQAILISDMTSSPFD    430

Cnx1E            443 kkaslsepgsi---------------------------------------    453
                     |..:.|.|...                                       
Oryza_sativa_    431 KLPTASNPLPSHLFPSAKSVSTDLSQVPASQNTEVKVAILTVSDTVSLGA    480

Cnx1E            454 --------------------------------------------------    453
                                                                       
Oryza_sativa_    481 GPDRSGPRAISVVNSSSEKLGGATVVATAVVPDDVEKIKNILVKWSDIDR    530

Cnx1E            454 --------------------------------------------------    453
                                                                       
Oryza_sativa_    531 VSLILTLGGTGFTPRDVTPEATKSVIEKEAPGLTYVMLQESLKVTPFAML    580

Cnx1E            454 --------------------------------------------------    453
                                                                       
Oryza_sativa_    581 SRATAGIRGSTLIINMPGNPNAVAECMEALLPALKHALKQIKGDKREKHP    630

Cnx1E            454 -------------------------------    453
                                                    
Oryza_sativa_    631 RHVPHAEAAPVDQWDRSFRAASSGRGCSCEP    661


#---------------------------------------
#---------------------------------------
```
