## Supplementary material for "Phylogenetic based dissection of eukaryotic Mo-insertase functionality: From mechanism to complex assembly": Data file S4: Panax_ginseng (@Pg_S2749.21).out

```
########################################
# Program: needle
# Rundate: Mon 17 Feb 2025 11:11:52
# Commandline: needle
#    -auto
#    -stdout
#    -asequence emboss_needle-I20250217-111147-0814-79124704-p1m.asequence
#    -bsequence emboss_needle-I20250217-111147-0814-79124704-p1m.bsequence
#    -datafile EBLOSUM62
#    -gapopen 10.0
#    -gapextend 0.5
#    -endopen 10.0
#    -endextend 0.5
#    -aformat3 pair
#    -sprotein1
#    -sprotein2
# Align_format: pair
# Report_file: stdout
########################################

#=======================================
#
# Aligned_sequences: 2
# 1: Cnx1E
# 2: Panax_ginseng
# Matrix: EBLOSUM62
# Gap_penalty: 10.0
# Extend_penalty: 0.5
#
# Length: 673
# Identity:     308/673 (45.8%)
# Similarity:   365/673 (54.2%)
# Gaps:         238/673 (35.4%)
# Score: 1595.0
# 
#
#=======================================

Cnx1E              1 megqgccgggggktemipteealrivfgvskrlppvivslyealgkvlae     50
                                    ||..|:||:.|..:::.|.|:.|.:|:||||||||
Panax_ginseng      1 ---------------MISVEKALQTVLNIAQHLQPLNVPIYDALGKVLAE     35

Cnx1E             51 dirapdplppypasvkdgyavvasdgpgeypvitesragndglgvtvtpg    100
                     ||||||||||||||:||||||||||||||||:||||||||||||:|||||
Panax_ginseng     36 DIRAPDPLPPYPASMKDGYAVVASDGPGEYPIITESRAGNDGLGITVTPG     85

Cnx1E            101 tvayvttggpipvgadavvqvedtkvigdvsteakrvkiliqtkkgtdir    150
                     ||||||||||||.|||||||||||::|.....|:|||::|:.|.:|.|||
Panax_ginseng     86 TVAYVTTGGPIPNGADAVVQVEDTELIESAPVESKRVRVLVNTSQGVDIR    135

Cnx1E            151 rvgcdiekdatvlttgerigaseigllatagvtmvkvypmpivailstgd    200
                     .|||||||.|.||.:|||:||:|||||||.||.:||||..|.:|:|||||
Panax_ginseng    136 PVGCDIEKYAVVLKSGERLGAAEIGLLATVGVMIVKVYSTPTIAVLSTGD    185

Cnx1E            201 elveptagtlgrgqirdsnramlvaavmqqqckvvdlgivrddrkelekv    250
                     ||||||.|.|.|||||||||||::||..|.|||||||||..||.:|::|:
Panax_ginseng    186 ELVEPTIGCLSRGQIRDSNRAMILAAATQHQCKVVDLGIAPDDEEEIKKI    235

Cnx1E            251 ldeavssgvdiiltsggvsmgdrdfvkplleekgkvyfskvlmkpgkplt    300
                     ||.|.|||:||::|||||||||||:|||.||::|||:|.||.||||||||
Panax_ginseng    236 LDSAFSSGIDILITSGGVSMGDRDYVKPFLEKRGKVHFHKVSMKPGKPLT    285

Cnx1E            301 faeirakptesmlgktvlafglpgnpvsclvcfnifvvptirqlagwtsp    350
                     ||||..:..||.....:||||||||||||||||::|||||||.:|||.:|
Panax_ginseng    286 FAEIVTESGESTKVDKILAFGLPGNPVSCLVCFHLFVVPTIRHVAGWENP    335

Cnx1E            351 hplrvrlrlqepiksdpirpefhraiikwkdndgsgtpgfvaestghqms    400
                     :||||..||:..||:|.:|.|||||||||:..||||..||||||||||||
Panax_ginseng    336 YPLRVLARLKHSIKTDAVRTEFHRAIIKWEATDGSGIQGFVAESTGHQMS    385

Cnx1E            401 srllsmrsanallelpatgnvlsagssvsaiivsdisafsidkkaslsep    450
                     ||||||:||||||||||:|:|:|||:.|||||:||.|:|.:.|   :..|
Panax_ginseng    386 SRLLSMKSANALLELPASGSVISAGTFVSAIIISDASSFGVSK---IFSP    432

Cnx1E            451 gsi-----------------------------------------------    453
                     .|.                                               
Panax_ginseng    433 VSSHPPQRTISQEVNVEASEGSEFTVAILTVSDTVASGSGPDRSGPRAVS    482

Cnx1E            454 --------------------------------------------------    453
                                                                       
Panax_ginseng    483 VINSSSERLGGAKVIATSVVPDEVPRIKEILQRWSDIDNIDLILTLGGTG    532

Cnx1E            454 --------------------------------------------------    453
                                                                       
Panax_ginseng    533 FTSRDVTPEATKDVIQKETPGLLHVMMQESLKITPFAMLSRPAAGIRGST    582

Cnx1E            454 --------------------------------------------------    453
                                                                       
Panax_ginseng    583 LIINMPGNPNAVAECMEALLPALTHALKQIKGDKREKHPRHVPHAQAAPT    632

Cnx1E            454 -----------------------    453
                                            
Panax_ginseng    633 DTWEHSYKLASTAGREAGCSCSH    655


#---------------------------------------
#---------------------------------------
```
