## Supplementary material for "Phylogenetic based dissection of eukaryotic Mo-insertase functionality: From mechanism to complex assembly": Data file S4: Panicum_hallii (@Pahal.7G325300.1).out

```
########################################
# Program: needle
# Rundate: Mon 17 Feb 2025 11:11:18
# Commandline: needle
#    -auto
#    -stdout
#    -asequence emboss_needle-I20250217-111113-0423-19985719-p1m.asequence
#    -bsequence emboss_needle-I20250217-111113-0423-19985719-p1m.bsequence
#    -datafile EBLOSUM62
#    -gapopen 10.0
#    -gapextend 0.5
#    -endopen 10.0
#    -endextend 0.5
#    -aformat3 pair
#    -sprotein1
#    -sprotein2
# Align_format: pair
# Report_file: stdout
########################################

#=======================================
#
# Aligned_sequences: 2
# 1: Cnx1E
# 2: Panicum_hallii
# Matrix: EBLOSUM62
# Gap_penalty: 10.0
# Extend_penalty: 0.5
#
# Length: 776
# Identity:     291/776 (37.5%)
# Similarity:   353/776 (45.5%)
# Gaps:         324/776 (41.8%)
# Score: 1473.0
# 
#
#=======================================

Cnx1E              1 --------------------------------------------------      0
                                                                       
Panicum_halli      1 MGGCCLLREHREPSPSHETRKWPNSGDSATATSLILTSEAGLALLPRLRL     50

Cnx1E              1 -------------------------------------------------m      1
                                                                      .
Panicum_halli     51 AAAAASPHRSRHATRGNSLIIFFKKKQGKLAEWLSEHQPIQIALARRRSQ    100

Cnx1E              2 egqgccgggggktemipteealrivfgvs--krlppvivslyealgkvla     49
                     :.:|....|..:.||:..||||..|...:  .|..|..|.|:||||.|||
Panicum_halli    101 KSRGKLKRGEKRREMLQVEEALAAVLSAAAPARAAPRDVPLHEALGLVLA    150

Cnx1E             50 edirapdplppypasvkdgyavvasdgpgeypvitesragndglgvtvtp     99
                     ||:||||||||:.||:||||||||||||||||||||||||||.|||.|.|
Panicum_halli    151 EDVRAPDPLPPFRASIKDGYAVVASDGPGEYPVITESRAGNDALGVVVAP    200

Cnx1E            100 gtvayvttggpipvgadavvqvedtkvigdvsteakrvkiliqtkkgtdi    149
                     |||||||||||||.|||||||||||:.:...:..:|||:||::..:|.||
Panicum_halli    201 GTVAYVTTGGPIPDGADAVVQVEDTEQVPAGADGSKRVRILVRAAEGQDI    250

Cnx1E            150 rrvgcdiekdatvlttgerigaseigllatagvtmvkvypmpivailstg    199
                     |.||||||||:.||.:||.||.:|||||||.|||.|||||.|.:|:.|||
Panicum_halli    251 RNVGCDIEKDSIVLMSGEHIGPAEIGLLATVGVTTVKVYPRPTIAVFSTG    300

Cnx1E            200 delveptagtlgrgqirdsnramlvaavmqqqckvvdlgivrddrkelek    249
                     ||||:|...||.||||||||||||:||.:||:||||||||.:|..:.|::
Panicum_halli    301 DELVQPATATLSRGQIRDSNRAMLLAAAVQQKCKVVDLGIAQDTEESLKE    350

Cnx1E            250 vldeavssgvdiiltsggvsmgdrdfvkplleekgkvyfskvlmkpgkpl    299
                     .:|.|:.|..|||||||||||||||.|||.|.:.||::|.|:.|||||||
Panicum_halli    351 HMDAALRSDADIILTSGGVSMGDRDLVKPCLAKMGKIHFEKIRMKPGKPL    400

Cnx1E            300 tfaeirakptesmlgktvlafglpgnpvsclvcfnifvvptirqlagwts    349
                     |||||..:.| |...|||||||||||||||:||||:||.|.||.|:||::
Panicum_halli    401 TFAEIITQDT-SKPSKTVLAFGLPGNPVSCMVCFNLFVSPAIRLLSGWSN    449

Cnx1E            350 phplrvrlrlqepiksdpirpefhraiikwkdndgsgtpgfvaestghqm    399
                     ||..||.:||..|::.||.|.|||||:|:|..:||||.||::|||||||.
Panicum_halli    450 PHLQRVHVRLSHPLREDPHRTEFHRAVIRWVLDDGSGRPGYIAESTGHQA    499

Cnx1E            400 ssrllsmrsanallelpatgnvlsagssvsaiivsdisafsidk--kasl    447
                     |||||||:|||||||:|:||.:|:||:|:.||::|||.::..||  .||.
Panicum_halli    500 SSRLLSMKSANALLEVPSTGQILAAGTSIQAILISDIISYPSDKPPAASD    549

Cnx1E            448 sepgsi--------------------------------------------    453
                     :.|...                                            
Panicum_halli    550 TRPSHFAPSSKSISMDVPQFAASQDAEVKVAILTVSDTVSSGAGPDRSGP    599

Cnx1E            454 --------------------------------------------------    453
                                                                       
Panicum_halli    600 RAVSVVNSSSEKLGGATVVATAVVPDEVDKIKGILVQWSDVDHVNLILTL    649

Cnx1E            454 --------------------------------------------------    453
                                                                       
Panicum_halli    650 GGTGFTPRDVTPEATKSVIEKEAPGLTFVMLQESLKITPFAMLSRATAGI    699

Cnx1E            454 --------------------------------------------------    453
                                                                       
Panicum_halli    700 RGSTLIINMPGNPNAVAECMEALLPALKHALKQIKGDKREKHPRHTPHAA    749

Cnx1E            454 --------------------------    453
                                               
Panicum_halli    750 AAPVDQWERSYRAASAGSGRGCSCEP    775


#---------------------------------------
#---------------------------------------
```
