## Supplementary material for "Phylogenetic based dissection of eukaryotic Mo-insertase functionality: From mechanism to complex assembly": Data file S4: Panicum_virgatum (@Pavir.7NG424000.1).out

```
########################################
# Program: needle
# Rundate: Mon 17 Feb 2025 11:10:48
# Commandline: needle
#    -auto
#    -stdout
#    -asequence emboss_needle-I20250217-111045-0622-5482915-p1m.asequence
#    -bsequence emboss_needle-I20250217-111045-0622-5482915-p1m.bsequence
#    -datafile EBLOSUM62
#    -gapopen 10.0
#    -gapextend 0.5
#    -endopen 10.0
#    -endextend 0.5
#    -aformat3 pair
#    -sprotein1
#    -sprotein2
# Align_format: pair
# Report_file: stdout
########################################

#=======================================
#
# Aligned_sequences: 2
# 1: Cnx1E
# 2: Panicum_virgatum
# Matrix: EBLOSUM62
# Gap_penalty: 10.0
# Extend_penalty: 0.5
#
# Length: 679
# Identity:     288/679 (42.4%)
# Similarity:   346/679 (51.0%)
# Gaps:         242/679 (35.6%)
# Score: 1446.5
# 
#
#=======================================

Cnx1E              1 megqgccgggggktemipteealrivfgvs--krlppvivslyealgkvl     48
                                    |:..||||..|...:  .|..|..|.|:||||.||
Panicum_virga      1 ---------------MLQVEEALAAVLSAAAPARAAPRDVPLHEALGLVL     35

Cnx1E             49 aedirapdplppypasvkdgyavvasdgpgeypvitesragndglgvtvt     98
                     |||:||||||||:.||:|||||||||||||||.||||||||||.|||.|.
Panicum_virga     36 AEDVRAPDPLPPFRASIKDGYAVVASDGPGEYSVITESRAGNDALGVVVA     85

Cnx1E             99 pgtvayvttggpipvgadavvqvedtkvigdvsteakrvkiliqtkkgtd    148
                     ||.|||||||||||.|||||||||||:.:...:..:|||:||::..:|.|
Panicum_virga     86 PGAVAYVTTGGPIPDGADAVVQVEDTEQVPAGADGSKRVRILVRAAEGQD    135

Cnx1E            149 irrvgcdiekdatvlttgerigaseigllatagvtmvkvypmpivailst    198
                     ||.||||||||:.|||:||.||.:|||||||.|||.|||||.|.:|:.||
Panicum_virga    136 IRNVGCDIEKDSIVLTSGEHIGPAEIGLLATVGVTTVKVYPRPTIAVFST    185

Cnx1E            199 gdelveptagtlgrgqirdsnramlvaavmqqqckvvdlgivrddrkele    248
                     |||||:||..||.||||||||||||:||.:||:||||||||.:|..:.|:
Panicum_virga    186 GDELVQPTTATLSRGQIRDSNRAMLLAAAVQQKCKVVDLGIAQDTEESLK    235

Cnx1E            249 kvldeavssgvdiiltsggvsmgdrdfvkplleekgkvyfskvlmkpgkp    298
                     :.:|.|:.|..|||||||||||||||.|||.|.:.||::|.|:.||||||
Panicum_virga    236 EHMDAALHSDADIILTSGGVSMGDRDLVKPCLAKMGKIHFEKIQMKPGKP    285

Cnx1E            299 ltfaeirakptesmlgktvlafglpgnpvsclvcfnifvvptirqlagwt    348
                     ||||||..:.| |...|||||||||||||||:||||:||||.||.|:||:
Panicum_virga    286 LTFAEIVTQDT-SKPSKTVLAFGLPGNPVSCMVCFNLFVVPAIRFLSGWS    334

Cnx1E            349 sphplrvrlrlqepiksdpirpefhraiikwkdndgsgtpgfvaestghq    398
                     :||..||.:||...:::||.|.|||||:|:|..:||||.||:||||||||
Panicum_virga    335 NPHLQRVHVRLSHHLRADPHRTEFHRAVIRWVLDDGSGRPGYVAESTGHQ    384

Cnx1E            399 mssrllsmrsanallelpatgnvlsagssvsaiiv-------sdisafsi    441
                     .|||||||:|||||||:|:||.:|:||:|:.||::       |||...:.
Panicum_virga    385 ASSRLLSMKSANALLEIPSTGQILAAGTSIQAILILDTISYPSDIPPAAS    434

Cnx1E            442 dkkaslsepgsi--------------------------------------    453
                     |.:.|...|.|.                                      
Panicum_virga    435 DTRPSHFAPSSKSISTDVHVPQLAASQDAEVKVAILTVSDTVSSGAGPDR    484

Cnx1E            454 --------------------------------------------------    453
                                                                       
Panicum_virga    485 SGPRAVSVVDSSSEKLGGATVVATAVVPDEVDKIKGILKQWSDVDHVNLI    534

Cnx1E            454 --------------------------------------------------    453
                                                                       
Panicum_virga    535 LTLGGTGFTPRDVTAEATKSVIEKEAPGLTFIMLQESLKITPFAMLSRAT    584

Cnx1E            454 --------------------------------------------------    453
                                                                       
Panicum_virga    585 AGIRGSTLIINMPGNPNAVAECMEALLPALKHALKQIKGDKREKHPRHTP    634

Cnx1E            454 -----------------------------    453
                                                  
Panicum_virga    635 HAAAPPVDQWERSYRAAAAGSGRGCSCEP    663


#---------------------------------------
#---------------------------------------
```
