## Supplementary material for "Phylogenetic based dissection of eukaryotic Mo-insertase functionality: From mechanism to complex assembly": Data file S4: Papaver_somniferum (@RZC69350).out

```
########################################
# Program: needle
# Rundate: Mon 17 Feb 2025 11:10:20
# Commandline: needle
#    -auto
#    -stdout
#    -asequence emboss_needle-I20250217-111016-0727-10305844-p1m.asequence
#    -bsequence emboss_needle-I20250217-111016-0727-10305844-p1m.bsequence
#    -datafile EBLOSUM62
#    -gapopen 10.0
#    -gapextend 0.5
#    -endopen 10.0
#    -endextend 0.5
#    -aformat3 pair
#    -sprotein1
#    -sprotein2
# Align_format: pair
# Report_file: stdout
########################################

#=======================================
#
# Aligned_sequences: 2
# 1: Cnx1E
# 2: Papaver_somniferum
# Matrix: EBLOSUM62
# Gap_penalty: 10.0
# Extend_penalty: 0.5
#
# Length: 673
# Identity:     306/673 (45.5%)
# Similarity:   367/673 (54.5%)
# Gaps:         222/673 (33.0%)
# Score: 1584.5
# 
#
#=======================================

Cnx1E              1 -megqgccgggggktemipteealrivfgvskrlppvivslyealgkvla     49
                      .|.:|.|........|:.|||||:||..:|.||.|:.|.::|:|.::||
Papaver_somni      1 MGETEGNCCSNSSNNPMLSTEEALKIVIKISDRLHPITVPIHESLNRILA     50

Cnx1E             50 edirapdplppypasvkdgyavvasdgpgeypvitesragndglgvtvtp     99
                     ||||||||||||.||:|||||||||||.|||||||||||||||:||||||
Papaver_somni     51 EDIRAPDPLPPYRASIKDGYAVVASDGIGEYPVITESRAGNDGVGVTVTP    100

Cnx1E            100 gtvayvttggpipvgadavvqvedtkvigdvsteakrvkiliqtkkgtdi    149
                     .||||||||||:|.|||||||||||:.:.|..:|:|.|:||:|.::|.||
Papaver_somni    101 KTVAYVTTGGPVPDGADAVVQVEDTEEVKDAPSESKLVRILVQARQGQDI    150

Cnx1E            150 rrvgcdiekdatvlttgerigaseigllatagvtmvkvypmpivailstg    199
                     |.|||||||.|.||.:||.||.||||||||.||.||||||.|.:|:||||
Papaver_somni    151 RPVGCDIEKGAIVLKSGELIGTSEIGLLATVGVMMVKVYPSPTIAVLSTG    200

Cnx1E            200 delveptagtlgrgqirdsnramlvaavmqqqckvvdlgivrddrkelek    249
                     |||||||.|:|.||||||||||||:||..||.|||:||||.|||.:.|||
Papaver_somni    201 DELVEPTTGSLCRGQIRDSNRAMLMAAAAQQHCKVLDLGIARDDEEHLEK    250

Cnx1E            250 vldeavssgvdiiltsggvsmgdrdfvkplleekgkvyfskvlmkpgkpl    299
                     ::::|:|:||||:||||||||||||:||||||::|.|:|::||||||||:
Papaver_somni    251 IVEKAISAGVDILLTSGGVSMGDRDYVKPLLEKRGTVHFNRVLMKPGKPI    300

Cnx1E            300 tfaeirakptesmlgktvlafglpgnpvsclvcfnifvvptirqlagwts    349
                     |||||.||..|...||.:|.||||||||||||||.:|.||:||..:||.:
Papaver_somni    301 TFAEIIAKSVEEKAGKRILVFGLPGNPVSCLVCFYLFAVPSIRHSSGWEN    350

Cnx1E            350 phplrvrlrlqepiksdpirpefhraiikwkdndgsgtpgfvaestghqm    399
                     |..|||...|..|||:||.|||||||:|:|..|||||.||||||||||||
Papaver_somni    351 PDLLRVHACLSHPIKTDPARPEFHRAVIRWTKNDGSGNPGFVAESTGHQM    400

Cnx1E            400 ssrllsmrsanallelpatgnvlsagssvsaiivsdisafsidkkaslse    449
                     |||||||:||||||.|||...|||||:||.||::||||:..::  ::.:.
Papaver_somni    401 SSRLLSMKSANALLMLPARSGVLSAGNSVEAIVISDISSLPVN--STSTT    448

Cnx1E            450 pgsi----------------------------------------------    453
                     .|.:                                              
Papaver_somni    449 VGLLPVFGSNKANVQTMAESEGAEVRVAILTVSDTVASGKGPDRSGPRAV    498

Cnx1E            454 --------------------------------------------------    453
                                                                       
Papaver_somni    499 SVINSLSERLGGAKVVSTAVVPDEVTEIQNVLRKWSDIDNVSLILTLGGT    548

Cnx1E            454 --------------------------------------------------    453
                                                                       
Papaver_somni    549 GCTPRDVTPEATKSLIEKDTPGLLHVMMQESLKVTPFAMLSRSAAGIRGS    598

Cnx1E            454 --------------------------------------------------    453
                                                                       
Papaver_somni    599 TLIINMPGNPNAVAECMDALMPALKHAMKQIKGDKREKNPRHVPHAEAET    648

Cnx1E            454 -----------------------    453
                                            
Papaver_somni    649 ADTWEQSYRLASGNSEPQCSCSH    671


#---------------------------------------
#---------------------------------------
```
