## Supplementary material for "Phylogenetic based dissection of eukaryotic Mo-insertase functionality: From mechanism to complex assembly": Data file S4: Paspalum_vaginatum (@Pavag06G269600.1).out

```
########################################
# Program: needle
# Rundate: Mon 17 Feb 2025 11:09:53
# Commandline: needle
#    -auto
#    -stdout
#    -asequence emboss_needle-I20250217-110947-0680-78359722-p1m.asequence
#    -bsequence emboss_needle-I20250217-110947-0680-78359722-p1m.bsequence
#    -datafile EBLOSUM62
#    -gapopen 10.0
#    -gapextend 0.5
#    -endopen 10.0
#    -endextend 0.5
#    -aformat3 pair
#    -sprotein1
#    -sprotein2
# Align_format: pair
# Report_file: stdout
########################################

#=======================================
#
# Aligned_sequences: 2
# 1: Cnx1E
# 2: Paspalum_vaginatum
# Matrix: EBLOSUM62
# Gap_penalty: 10.0
# Extend_penalty: 0.5
#
# Length: 677
# Identity:     285/677 (42.1%)
# Similarity:   345/677 (51.0%)
# Gaps:         240/677 (35.5%)
# Score: 1453.5
# 
#
#=======================================

Cnx1E              1 megqgccgggggktemipteealrivfgvs--krlppvivslyealgkvl     48
                                    |:..||||..|...:  .|..|..|.|::|||.||
Paspalum_vagi      1 ---------------MLQVEEALAAVLSAAAPARAAPRDVPLHDALGLVL     35

Cnx1E             49 aedirapdplppypasvkdgyavvasdgpgeypvitesragndglgvtvt     98
                     ||.:||||||||:.||:||||||||||||||||||||||||.|.|||.|.
Paspalum_vagi     36 AEAVRAPDPLPPFRASIKDGYAVVASDGPGEYPVITESRAGGDALGVVVA     85

Cnx1E             99 pgtvayvttggpipvgadavvqvedtkvigdvsteakrvkiliqtkkgtd    148
                     .|||||||||||||.|||||||||||:.:...:..:|||:||::..:|.|
Paspalum_vagi     86 AGTVAYVTTGGPIPDGADAVVQVEDTEQLPGGADGSKRVRILVRAAEGQD    135

Cnx1E            149 irrvgcdiekdatvlttgerigaseigllatagvtmvkvypmpivailst    198
                     ||.||||||||:.||.:||.||.:|||||||.|||:|||||.|.:|:.||
Paspalum_vagi    136 IRNVGCDIEKDSIVLQSGEHIGPAEIGLLATVGVTIVKVYPRPTIAVFST    185

Cnx1E            199 gdelveptagtlgrgqirdsnramlvaavmqqqckvvdlgivrddrkele    248
                     |||||:|..|||.||||||||||||:||.:||:||||||||..|..:.|:
Paspalum_vagi    186 GDELVQPATGTLSRGQIRDSNRAMLLAAAVQQKCKVVDLGIAEDTEESLK    235

Cnx1E            249 kvldeavssgvdiiltsggvsmgdrdfvkplleekgkvyfskvlmkpgkp    298
                     :.::.|:.|..|||||||||||||||.|||.|.:.||::|.|:.||||||
Paspalum_vagi    236 EHMEAALRSDADIILTSGGVSMGDRDLVKPCLAKMGKIHFDKIRMKPGKP    285

Cnx1E            299 ltfaeirakptesmlgktvlafglpgnpvsclvcfnifvvptirqlagwt    348
                     ||||||..:.| ||..|||||||||||||||:||||:||||.||.|:||:
Paspalum_vagi    286 LTFAEITTQDT-SMPSKTVLAFGLPGNPVSCMVCFNLFVVPAIRLLSGWS    334

Cnx1E            349 sphplrvrlrlqepiksdpirpefhraiikwkdndgsgtpgfvaestghq    398
                     :||..||.:||..|:::||.|.|||||:|:|..:||||.||:||||||||
Paspalum_vagi    335 NPHLQRVHVRLSHPLRADPHRTEFHRAVIRWVLDDGSGKPGYVAESTGHQ    384

Cnx1E            399 mssrllsmrsanallelpatgnvlsagssvsaiivsdisafsidkkasls    448
                     .|||||||:|||||||:|:|..:|:||:|:.||::|||.:...||..:.|
Paspalum_vagi    385 ASSRLLSMKSANALLEVPSTSQILAAGTSIQAILISDIISSPSDKLPAAS    434

Cnx1E            449 epgsi---------------------------------------------    453
                     .|...                                             
Paspalum_vagi    435 NPSPSGVDPSAKSISTDVPQLAASQDAEVKVAILTVSDTVSSGAGPDRSG    484

Cnx1E            454 --------------------------------------------------    453
                                                                       
Paspalum_vagi    485 PRAVSVVNSSSEKLGGATVVATAVVPDEVDKIKGILVQWSDIDHVNLILT    534

Cnx1E            454 --------------------------------------------------    453
                                                                       
Paspalum_vagi    535 LGGTGFTPRDVTPEATKSVIEKEAPGLAFVMLQGSLKITPFAMLSRATAG    584

Cnx1E            454 --------------------------------------------------    453
                                                                       
Paspalum_vagi    585 IRGSTLIINMPGNPNAVAECMEVLLPALKHALKQIKGEKREKHPRHTPHA    634

Cnx1E            454 ---------------------------    453
                                                
Paspalum_vagi    635 AAAPVDQWERSFRAASASSGGGCSCGP    661


#---------------------------------------
#---------------------------------------
```
