## Supplementary material for "Phylogenetic based dissection of eukaryotic Mo-insertase functionality: From mechanism to complex assembly": Data file S4: Persea_americana_lcl_CM056816.1_cds_KAJ8633102.1_26368.out

```
########################################
# Program: needle
# Rundate: Mon 17 Feb 2025 11:09:03
# Commandline: needle
#    -auto
#    -stdout
#    -asequence emboss_needle-I20250217-110858-0473-5006687-p1m.asequence
#    -bsequence emboss_needle-I20250217-110858-0473-5006687-p1m.bsequence
#    -datafile EBLOSUM62
#    -gapopen 10.0
#    -gapextend 0.5
#    -endopen 10.0
#    -endextend 0.5
#    -aformat3 pair
#    -sprotein1
#    -sprotein2
# Align_format: pair
# Report_file: stdout
########################################

#=======================================
#
# Aligned_sequences: 2
# 1: Cnx1E
# 2: Persea_americana_lcl_CM056816.1_cds_KAJ8633102.1_26368
# Matrix: EBLOSUM62
# Gap_penalty: 10.0
# Extend_penalty: 0.5
#
# Length: 767
# Identity:     290/767 (37.8%)
# Similarity:   343/767 (44.7%)
# Gaps:         317/767 (41.3%)
# Score: 1459.0
# 
#
#=======================================

Cnx1E              1 --------------------------------------------------      0
                                                                       
Persea_americ      1 MELLVDLIIRLYLSVAGHMLRMHSTVITSRMELLILLAALEESSTLKKTS     50

Cnx1E              1 --------------------------------------------------      0
                                                                       
Persea_americ     51 QPELVGAIARRDKVQIIDFCASRSSEKAACTLSSSLDDIGHGRQSSPVAG    100

Cnx1E              1 --------------------------------------------------      0
                                                                       
Persea_americ    101 EEAVRRCNVHDYVAETEPVEGRRRSPGPSQVRTWFLSVSISISFQSLSLY    150

Cnx1E              1 ----------megqgccgggggktemipteealrivfgvskrlppvivsl     40
                               .|.:.|.   .....|:..:|||:.|..|:.||.||.|..
Persea_americ    151 PSQPRIQMDCEETRSCL---SLSPSMVSVDEALQTVLSVAPRLEPVKVPF    197

Cnx1E             41 yealgkvlaedirapdplppypasvkdgyavvasdgpgeypvitesragn     90
                     .:|||.|||||:.|.||:||:.||:.|||||||||||||||||:|||||:
Persea_americ    198 QDALGLVLAEDVVARDPVPPFRASIMDGYAVVASDGPGEYPVISESRAGS    247

Cnx1E             91 dglgvtvtpgtvayvttggpipvgadavvqvedtkvigdvsteakrvkil    140
                     |.:|.||||..|||||||||||.||||||.:|:.:.|.|.....|.|||.
Persea_americ    248 DEIGATVTPTNVAYVTTGGPIPEGADAVVPIENVEQIKDTYGGVKFVKIF    297

Cnx1E            141 iqtkkgtdirrvgcdiekdatvlttgerigaseigllatagvtmvkvypm    190
                     :....|.:||.||.||:|.||::.:||.||.||||||||.||.||||||.
Persea_americ    298 VGASPGLNIRPVGFDIDKGATIMKSGELIGTSEIGLLATVGVMMVKVYPR    347

Cnx1E            191 pivailstgdelveptagtlgrgqirdsnramlvaavmqqqckvvdlgiv    240
                     |.||:|||||||||||...|..||||||||:||:||.:|||||.|||||.
Persea_americ    348 PTVAVLSTGDELVEPTTQYLSHGQIRDSNRSMLLAAAIQQQCKTVDLGIA    397

Cnx1E            241 rddrkelekvldeavssgvdiiltsggvsmgdrdfvkplleekgkvyfsk    290
                     .|:.::||::||.|.|.|:||:.|||||||||||||||||.::|.::|||
Persea_americ    398 HDNEEDLERILDYANSGGIDILCTSGGVSMGDRDFVKPLLAKRGTIHFSK    447

Cnx1E            291 vlmkpgkpltfaeirakptesmlgktvlafglpgnpvsclvcfnifvvpt    340
                     ||||||||:|||||....|....||.:|||||||||||||||||:|.||.
Persea_americ    448 VLMKPGKPITFAEIHYTSTGESAGKKILAFGLPGNPVSCLVCFNLFAVPA    497

Cnx1E            341 irqlagwtsphplrvrlrlqepiksdpirpefhraiikwkdndgsgtpgf    390
                     ||.|||||:|...||..|:.:|||:||:|||||||||.|:.|||||.|||
Persea_americ    498 IRHLAGWTNPQLQRVHARIAQPIKTDPVRPEFHRAIISWELNDGSGKPGF    547

Cnx1E            391 vaestghqmssrllsmrsanallelpatgnvlsagssvsaiivsdisafs    440
                     ||||||||||||||||:|||.||||||||.|||||:.|.||::||||.|.
Persea_americ    548 VAESTGHQMSSRLLSMKSANVLLELPATGAVLSAGTLVQAILISDISNFP    597

Cnx1E            441 idkkaslsepgsi-------------------------------------    453
                     :.|..:..:..|.                                     
Persea_americ    598 LTKLQNSMDLSSFPLNPTIRSDIMHSQTSSESQDATVIVAILTVSDTVAF    647

Cnx1E            454 --------------------------------------------------    453
                                                                       
Persea_americ    648 GSGPDRSGPRAISVVNSSSEKLGGARVFATAVVPDEVDKIQDCLKKWCDV    697

Cnx1E            454 --------------------------------------------------    453
                                                                       
Persea_americ    698 DKVDLILTLGGTGFSPRDVTPEATKGLIEKETPGLLYAMLQESLKVTPFA    747

Cnx1E            454 -----------------    453
                                      
Persea_americ    748 MLSRATAGIRASTLVRI    764


#---------------------------------------
#---------------------------------------
```
