## Supplementary material for "Phylogenetic based dissection of eukaryotic Mo-insertase functionality: From mechanism to complex assembly": Data file S4: Petunia_hybrida (@TRINITY_DN231463_c3_g1_i29).out

```
########################################
# Program: needle
# Rundate: Mon 17 Feb 2025 11:08:23
# Commandline: needle
#    -auto
#    -stdout
#    -asequence emboss_needle-I20250217-110818-0102-55486784-p1m.asequence
#    -bsequence emboss_needle-I20250217-110818-0102-55486784-p1m.bsequence
#    -datafile EBLOSUM62
#    -gapopen 10.0
#    -gapextend 0.5
#    -endopen 10.0
#    -endextend 0.5
#    -aformat3 pair
#    -sprotein1
#    -sprotein2
# Align_format: pair
# Report_file: stdout
########################################

#=======================================
#
# Aligned_sequences: 2
# 1: Cnx1E
# 2: Petunia_hybrida
# Matrix: EBLOSUM62
# Gap_penalty: 10.0
# Extend_penalty: 0.5
#
# Length: 680
# Identity:     299/680 (44.0%)
# Similarity:   357/680 (52.5%)
# Gaps:         235/680 (34.6%)
# Score: 1535.0
# 
#
#=======================================

Cnx1E              1 ---------megqgccgggggktemipteealrivfgvskrlppvivsly     41
                              .|.|       ...:|||.||||.:|..|::|||||.:.::
Petunia_hybri      1 LIGSVTKKMAENQ-------ISNKMIPVEEALELVLSVAQRLPPVTLPIH     43

Cnx1E             42 ealgkvlaedirapdplppypasvkdgyavvasdgpgeypvitesragnd     91
                     |||||||||||.|||||||||||:||||||:|:|||||||||||||||||
Petunia_hybri     44 EALGKVLAEDITAPDPLPPYPASIKDGYAVIAADGPGEYPVITESRAGND     93

Cnx1E             92 glgvtvtpgtvayvttggpipvgadavvqvedtkvigdvsteakrvkili    141
                     |||||||||||||||||||:|.|||||||||||:.|...|.|.|:|:||.
Petunia_hybri     94 GLGVTVTPGTVAYVTTGGPVPDGADAVVQVEDTESISFASAELKQVRILK    143

Cnx1E            142 qtkkgtdirrvgcdiekdatvlttgerigaseigllatagvtmvkvypmp    191
                     ||..|.|||.||.||.|...||.:|||:|.:|:|||||.||..|||||.|
Petunia_hybri    144 QTSPGIDIRAVGSDIAKGTIVLKSGERLGVAEVGLLATVGVVTVKVYPSP    193

Cnx1E            192 ivailstgdelveptagtlgrgqirdsnramlvaavmqqqckvvdlgivr    241
                     .:|:|||||||||||.|.|.|||||||||||::.|..||||||:||||.|
Petunia_hybri    194 TIAVLSTGDELVEPTVGKLDRGQIRDSNRAMILGAATQQQCKVLDLGIAR    243

Cnx1E            242 ddrkelekvldeavssgvdiiltsggvsmgdrdfvkplleekgkvyfskv    291
                     ||.:|:|:.||.|.:||:||:|:||||||||||||||||::||:|.|.||
Petunia_hybri    244 DDEQEIERALDNAFASGIDILLSSGGVSMGDRDFVKPLLQKKGRVLFQKV    293

Cnx1E            292 lmkpgkpltfaeirakptesmlgktvlafglpgnpvsclvcfnifvvpti    341
                     |||||||||||||..:.::. ..:.:||||||||||||||||::||||.|
Petunia_hybri    294 LMKPGKPLTFAEILPRSSDK-TSRKILAFGLPGNPVSCLVCFHLFVVPAI    342

Cnx1E            342 rqlagwtsphplrvrlrlqepiksdpirpefhraiikwkdndgsgtpgfv    391
                     |.|:||.:||..||:.||:..||:.|.|||||||:|.|:..|.||..||:
Petunia_hybri    343 RHLSGWANPHLPRVQARLKHSIKTYPFRPEFHRAVISWQLTDESGYQGFI    392

Cnx1E            392 aestghqmssrllsmrsanallelpatgnvlsagssvsaiivsdisafsi    441
                     |||||||:|||||||:||||||||||:...|.||:|||||::||||...:
Petunia_hybri    393 AESTGHQISSRLLSMKSANALLELPASDGSLPAGASVSAILISDISNSPV    442

Cnx1E            442 dkkaslsepgsi--------------------------------------    453
                     ::.....:....                                      
Petunia_hybri    443 NRNLQFPDLSGTQQAHKPAAANAGNTEDSEFRVAILTVSDTVAAGLGPDR    492

Cnx1E            454 --------------------------------------------------    453
                                                                       
Petunia_hybri    493 SGPRAVSVVNSSSERLGGASIVATAVVPDDVQKIKDMLQRWSDVDKVDLV    542

Cnx1E            454 --------------------------------------------------    453
                                                                       
Petunia_hybri    543 LTLGGTGCTPRDVTPEATKSVIEKETPGLLYVMTRESLKVTPFAMLSRAA    592

Cnx1E            454 --------------------------------------------------    453
                                                                       
Petunia_hybri    593 AGIRGSTLIINMPGNPNAVAECMEALLPALKHALKQVRGDKREKNPRHVP    642

Cnx1E            454 ------------------------------    453
                                                   
Petunia_hybri    643 HAQAAPTDTWERSFKVASSGGQEQGCSCSH    672


#---------------------------------------
#---------------------------------------
```
