## Supplementary material for "Phylogenetic based dissection of eukaryotic Mo-insertase functionality: From mechanism to complex assembly": Data file S4: Phalaenopsis_equestris (@PEQU_31364.1).out

```
########################################
# Program: needle
# Rundate: Mon 17 Feb 2025 10:55:21
# Commandline: needle
#    -auto
#    -stdout
#    -asequence emboss_needle-I20250217-105518-0029-98845466-p1m.asequence
#    -bsequence emboss_needle-I20250217-105518-0029-98845466-p1m.bsequence
#    -datafile EBLOSUM62
#    -gapopen 10.0
#    -gapextend 0.5
#    -endopen 10.0
#    -endextend 0.5
#    -aformat3 pair
#    -sprotein1
#    -sprotein2
# Align_format: pair
# Report_file: stdout
########################################

#=======================================
#
# Aligned_sequences: 2
# 1: Cnx1E
# 2: Phalaenopsis_equestris
# Matrix: EBLOSUM62
# Gap_penalty: 10.0
# Extend_penalty: 0.5
#
# Length: 649
# Identity:     287/649 (44.2%)
# Similarity:   346/649 (53.3%)
# Gaps:         211/649 (32.5%)
# Score: 1483.0
# 
#
#=======================================

Cnx1E              1 megqgccgggggktemipteealrivfgvskrlppvivslyealgkvlae     50
                                    |||..|||.:|...:.|||.|.|.|.:|.|.||||
Phalaenopsis_      1 ---------------MIPVNEALAMVLRAAARLPSVSVPLVDAFGLVLAE     35

Cnx1E             51 dirapdplppypasvkdgyavvasdgpgeypvitesragndglgvtvtpg    100
                     |||||||||||.|||||||||||||||||||:|.||||||||.|:.||||
Phalaenopsis_     36 DIRAPDPLPPYRASVKDGYAVVASDGPGEYPIIVESRAGNDGDGIEVTPG     85

Cnx1E            101 tvayvttggpipvgadavvqvedtkvigdvsteakrvkiliqtkkgtdir    150
                     ||||||||||:|.|||:|||:|::|.:.......|.||||::..:|.|||
Phalaenopsis_     86 TVAYVTTGGPVPYGADSVVQIENSKPVSVTVDGIKMVKILVKVPRGLDIR    135

Cnx1E            151 rvgcdiekdatvlttgerigaseigllatagvtmvkvypmpivailstgd    200
                     .||.||||||.||.:||.:|::|||||||.|||||||:|.|.||:|||||
Phalaenopsis_    136 EVGSDIEKDAVVLKSGELVGSAEIGLLATVGVTMVKVFPRPRVAVLSTGD    185

Cnx1E            201 elveptagtlgrgqirdsnramlvaavmqqqckvvdlgivrddrkelekv    250
                     |||||:..:||||||||||||||:||.:||||||.||||..|:.:.::|:
Phalaenopsis_    186 ELVEPSTKSLGRGQIRDSNRAMLLAAALQQQCKVTDLGIACDNEENIDKI    235

Cnx1E            251 ldeavssgvdiiltsggvsmgdrdfvkplleekgkvyfskvlmkpgkplt    300
                     .|.|:.|||||:||||||||||:|.|||:||.||.:.|.||.||||||||
Phalaenopsis_    236 FDAALESGVDILLTSGGVSMGDKDLVKPMLERKGTILFEKVFMKPGKPLT    285

Cnx1E            301 faeirakptesmlgktvlafglpgnpvsclvcfnifvvptirqlagwtsp    350
                     ||||..|..::...|||||||||||||||||||::||||.||.|:||.:|
Phalaenopsis_    286 FAEIDTKSEDNRNAKTVLAFGLPGNPVSCLVCFHLFVVPAIRSLSGWPNP    335

Cnx1E            351 hplrvrlrlqepiksdpirpefhraiikwkdndgsgtpgfvaestghqms    400
                     ...||..|:.:.|::...|||:||||::|:.:||||||||||||||.|:|
Phalaenopsis_    336 QLTRVHARIAQQIRTSADRPEYHRAIVRWEFDDGSGTPGFVAESTGGQLS    385

Cnx1E            401 srllsmrsanallelpatgnvlsagssvsaiivsdisafsidkkaslsep    450
                     ||||||:|||||||||:||.:|.||:||.||::|||.....::...|:..
Phalaenopsis_    386 SRLLSMKSANALLELPSTGQILHAGTSVQAILLSDIGNLPSNRSGKLTPN    435

Cnx1E            451 gsi-----------------------------------------------    453
                     .|.                                               
Phalaenopsis_    436 ASSHPEERNFKVAILTVSDTVAYGIGPDRSGPRAVSVVNSSSEALGGARV    485

Cnx1E            454 --------------------------------------------------    453
                                                                       
Phalaenopsis_    486 VATAVVPDEVDKIKEVLKKWSDIDKIDFILTLGGTGFTPRDVTPEATKAL    535

Cnx1E            454 --------------------------------------------------    453
                                                                       
Phalaenopsis_    536 LEKDAPGLSFVMLQESLKVTPFAMLSRAAAGIRGSTLIINMPGNPNAVAE    585

Cnx1E            454 -------------------------------------------------    453
                                                                      
Phalaenopsis_    586 CMEALLPALKHALMQIKGDKREKHPRHVPHALWQPADQWDKSFKAACSG    634


#---------------------------------------
#---------------------------------------
```
