## Supplementary material for "Phylogenetic based dissection of eukaryotic Mo-insertase functionality: From mechanism to complex assembly": Data file S4: Pharus_latifolius (@Phala.06G262000.1).out

```
########################################
# Program: needle
# Rundate: Mon 17 Feb 2025 11:07:53
# Commandline: needle
#    -auto
#    -stdout
#    -asequence emboss_needle-I20250217-110748-0263-67328004-p1m.asequence
#    -bsequence emboss_needle-I20250217-110748-0263-67328004-p1m.bsequence
#    -datafile EBLOSUM62
#    -gapopen 10.0
#    -gapextend 0.5
#    -endopen 10.0
#    -endextend 0.5
#    -aformat3 pair
#    -sprotein1
#    -sprotein2
# Align_format: pair
# Report_file: stdout
########################################

#=======================================
#
# Aligned_sequences: 2
# 1: Cnx1E
# 2: Pharus_latifolius
# Matrix: EBLOSUM62
# Gap_penalty: 10.0
# Extend_penalty: 0.5
#
# Length: 677
# Identity:     286/677 (42.2%)
# Similarity:   343/677 (50.7%)
# Gaps:         240/677 (35.5%)
# Score: 1446.5
# 
#
#=======================================

Cnx1E              1 megqgccgggggktemipteealrivfgv---skrlppvivslyealgkv     47
                                    |:..||||......   ::|..|..|.|.:|||.|
Pharus_latifo      1 ---------------MLTVEEALAAALSAAARARRPAPARVPLQDALGFV     35

Cnx1E             48 laedirapdplppypasvkdgyavvasdgpgeypvitesragndglgvtv     97
                     ||||:||||||||:.||:||||||||||||||||||||||||:|.|||.|
Pharus_latifo     36 LAEDVRAPDPLPPFRASIKDGYAVVASDGPGEYPVITESRAGDDALGVVV     85

Cnx1E             98 tpgtvayvttggpipvgadavvqvedtkvigdvsteakrvkiliqtkkgt    147
                     |||||||||||||||.|||||||||||:.:...|...||||||::..:|.
Pharus_latifo     86 TPGTVAYVTTGGPIPEGADAVVQVEDTEQVTGTSDGPKRVKILVRITEGH    135

Cnx1E            148 dirrvgcdiekdatvlttgerigaseigllatagvtmvkvypmpivails    197
                     |||:||||||:|:.||.:||.||.:|||||||.|||||||:..|.:||.|
Pharus_latifo    136 DIRKVGCDIEQDSVVLKSGEYIGPAEIGLLATVGVTMVKVHRRPTIAIFS    185

Cnx1E            198 tgdelveptagtlgrgqirdsnramlvaavmqqqckvvdlgivrddrkel    247
                     ||||||:|...||.||||||||||||:||.|.||||||||||.:|..:.:
Pharus_latifo    186 TGDELVQPATTTLCRGQIRDSNRAMLLAAAMHQQCKVVDLGIAKDTEESI    235

Cnx1E            248 ekvldeavssgvdiiltsggvsmgdrdfvkplleekgkvyfskvlmkpgk    297
                     .:.:|.|:.|..|||||||||||||||.|||.|.:.||::|.|:||||||
Pharus_latifo    236 TEHMDVALCSDADIILTSGGVSMGDRDLVKPCLAKMGKIHFDKILMKPGK    285

Cnx1E            298 pltfaeirakptesmlgktvlafglpgnpvsclvcfnifvvptirqlagw    347
                     ||||||:..|.|... .|||||||||||||||:||||:|:|||||.|:||
Pharus_latifo    286 PLTFAEVTMKETPKP-SKTVLAFGLPGNPVSCMVCFNVFLVPTIRLLSGW    334

Cnx1E            348 tsphplrvrlrlqepiksdpirpefhraiikwkdndgsgtpgfvaestgh    397
                     ::||..||..||..|:::||.|||||||:|:|..:||||.||::|||||.
Pharus_latifo    335 SNPHLQRVHARLSHPLRADPYRPEFHRAMIRWVIDDGSGRPGYIAESTGQ    384

Cnx1E            398 qmssrllsmrsanallelpatgnvlsagssvsaiivsdisafsidkkasl    447
                     |.|||||||:|||||||:|:||.:|.||:||.|.::||.....:||..:.
Pharus_latifo    385 QASSRLLSMKSANALLEIPSTGQMLEAGTSVQAALISDTINSPLDKLPAH    434

Cnx1E            448 se--pgsi------------------------------------------    453
                     |.  |..:                                          
Pharus_latifo    435 SNQMPSYVGSSAKSIPASTHQVTASQNEVKVAILTVSDTVSSGAGPDRSG    484

Cnx1E            454 --------------------------------------------------    453
                                                                       
Pharus_latifo    485 PRAVSVVNSSSEKLGGATVVATAAAPDEVDKIKGILLRWSDVDNVDLILT    534

Cnx1E            454 --------------------------------------------------    453
                                                                       
Pharus_latifo    535 LGGTGFTPRDVTPEATKSVIEKEAPGLSFVMLQESLKVTPFAMLSRAAAG    584

Cnx1E            454 --------------------------------------------------    453
                                                                       
Pharus_latifo    585 IRGSTLIINMPGNPNAVAECMEALLPALKHALKQIKGDKREKHPRHVPHS    634

Cnx1E            454 ---------------------------    453
                                                
Pharus_latifo    635 EEKQVDQWERSFKAASASSGCSCGPIA    661


#---------------------------------------
#---------------------------------------
```
