## Supplementary material for "Phylogenetic based dissection of eukaryotic Mo-insertase functionality: From mechanism to complex assembly": Data file S4: Phaseolus_acutifolius_Phacu.CVR.008G268600.4.out

```
########################################
# Program: needle
# Rundate: Mon 17 Feb 2025 11:07:11
# Commandline: needle
#    -auto
#    -stdout
#    -asequence emboss_needle-I20250217-110708-0456-73680135-p1m.asequence
#    -bsequence emboss_needle-I20250217-110708-0456-73680135-p1m.bsequence
#    -datafile EBLOSUM62
#    -gapopen 10.0
#    -gapextend 0.5
#    -endopen 10.0
#    -endextend 0.5
#    -aformat3 pair
#    -sprotein1
#    -sprotein2
# Align_format: pair
# Report_file: stdout
########################################

#=======================================
#
# Aligned_sequences: 2
# 1: Cnx1E
# 2: Phaseolus_acutifolius_Phacu.CVR.008G268600.4
# Matrix: EBLOSUM62
# Gap_penalty: 10.0
# Extend_penalty: 0.5
#
# Length: 669
# Identity:     306/669 (45.7%)
# Similarity:   365/669 (54.6%)
# Gaps:         235/669 (35.1%)
# Score: 1583.5
# 
#
#=======================================

Cnx1E              1 megqgccgggggktemipteealrivfgvskrlppvivslyealgkvlae     50
                                    ||....|::.:..||||||||.|.|::|||||||:
Phaseolus_acu      1 ---------------MISVTHAIQTILNVSKRLPPVTVPLHDALGKVLAQ     35

Cnx1E             51 dirapdplppypasvkdgyavvasdgpgeypvitesragndglgvtvtpg    100
                     |:|||||||||.|||||||||:|:||||||||:.|||||:|.||||::||
Phaseolus_acu     36 DVRAPDPLPPYAASVKDGYAVIAADGPGEYPVVAESRAGDDALGVTLSPG     85

Cnx1E            101 tvayvttggpipvgadavvqvedtkvigdvsteakrvkiliqtkkgtdir    150
                     ||||||||||||.|||||||||:|:|:.|.|...|||:||:||.||.|||
Phaseolus_acu     86 TVAYVTTGGPIPEGADAVVQVENTEVVNDASDGTKRVRILVQTTKGNDIR    135

Cnx1E            151 rvgcdiekdatvlttgerigaseigllatagvtmvkvypmpivailstgd    200
                     .||.||||||.|||:|||:|.||||||||.|||||||||.||||:|||||
Phaseolus_acu    136 PVGLDIEKDAIVLTSGERLGVSEIGLLATVGVTMVKVYPAPIVAVLSTGD    185

Cnx1E            201 elveptagtlgrgqirdsnramlvaavmqqqckvvdlgivrddrkelekv    250
                     ||||||.|.|.||||||||||||:||.:|.||||:||||.:||::.:.|:
Phaseolus_acu    186 ELVEPTTGHLSRGQIRDSNRAMLLAAAVQLQCKVLDLGIAKDDKECIGKI    235

Cnx1E            251 ldeavssgvdiiltsggvsmgdrdfvkplleekgkvyfskvlmkpgkplt    300
                     ||||.:||::|::|||||||||:||:|||||::|||:|.|||:|||||.|
Phaseolus_acu    236 LDEAFASGINILITSGGVSMGDKDFIKPLLEKRGKVHFDKVLIKPGKPFT    285

Cnx1E            301 faeirakptesmlgktvlafglpgnpvsclvcfnifvvptirqlagwtsp    350
                     ||||....|||    .:|||||||||.|.||||.:||||.||.|||||:|
Phaseolus_acu    286 FAEIDFPSTES----KILAFGLPGNPASSLVCFYLFVVPAIRLLAGWTNP    331

Cnx1E            351 hplrvrlrlqepiksdpirpefhraiikwkdndgsgtpgfvaestghqms    400
                     |.|||:.||.:|||:|..|||:|||.:.|.||||:|.|||||.|||||:|
Phaseolus_acu    332 HHLRVQARLHQPIKTDSFRPEYHRASVIWTDNDGTGNPGFVAVSTGHQVS    381

Cnx1E            401 srllsmrsanallelpatgnvlsagssvsaiivsdisafsidkk-----a    445
                     ||||||:|||||||.||||.|:.||::|||||:||:...:.|:.     |
Phaseolus_acu    382 SRLLSMKSANALLEFPATGRVVPAGTTVSAIIISDLRPMAFDENHMSSDA    431

Cnx1E            446 slsepgsi------------------------------------------    453
                     :.|.||..                                          
Phaseolus_acu    432 AFSLPGIKSHKITTDSSGDAEVRVAILTVSDTVAMGAGPDRSGPRAVSVI    481

Cnx1E            454 --------------------------------------------------    453
                                                                       
Phaseolus_acu    482 NSSSERLGGARVVASAVVPDNVAKIQDILRRWSDIEQMDLIITLGGTGFT    531

Cnx1E            454 --------------------------------------------------    453
                                                                       
Phaseolus_acu    532 SRDLTPEATKPLIEKETPGLLYVMMQESLKVTPFAMLSRSAAGIRGSTLI    581

Cnx1E            454 --------------------------------------------------    453
                                                                       
Phaseolus_acu    582 INMPGNPNAVAECMGALLPALKHGLKQIRGDKKEKHPRHVPHVEAVPADV    631

Cnx1E            454 -------------------    453
                                        
Phaseolus_acu    632 WEQSYRLATGDDVSCSCCK    650


#---------------------------------------
#---------------------------------------
```
