## Supplementary material for "Phylogenetic based dissection of eukaryotic Mo-insertase functionality: From mechanism to complex assembly": Data file S4: Phyllostachys_edulis (@PH01003796G0120.mRNA).out

```
########################################
# Program: needle
# Rundate: Mon 17 Feb 2025 10:34:41
# Commandline: needle
#    -auto
#    -stdout
#    -asequence emboss_needle-I20250217-103438-0177-27132347-p1m.asequence
#    -bsequence emboss_needle-I20250217-103438-0177-27132347-p1m.bsequence
#    -datafile EBLOSUM62
#    -gapopen 10.0
#    -gapextend 0.5
#    -endopen 10.0
#    -endextend 0.5
#    -aformat3 pair
#    -sprotein1
#    -sprotein2
# Align_format: pair
# Report_file: stdout
########################################

#=======================================
#
# Aligned_sequences: 2
# 1: Cnx1E
# 2: Phyllostachys_edulis
# Matrix: EBLOSUM62
# Gap_penalty: 10.0
# Extend_penalty: 0.5
#
# Length: 659
# Identity:     286/659 (43.4%)
# Similarity:   347/659 (52.7%)
# Gaps:         222/659 (33.7%)
# Score: 1456.0
# 
#
#=======================================

Cnx1E              1 megqgccgggggktemipteealrivfgvskrlpp---vivslyealgkv     47
                                    |:|.||||..|...:.|..|   ..|.|.:|||.|
Phyllostachys      1 ---------------MLPVEEALAAVLSAAARAAPRSAAAVPLPDALGLV     35

Cnx1E             48 laedirapdplppypasvkdgyavvasdgpgeypvitesragndglgvtv     97
                     ||||:||||||||:.||:||||||||||||||||||||||||:|.|||.|
Phyllostachys     36 LAEDVRAPDPLPPFRASIKDGYAVVASDGPGEYPVITESRAGDDALGVVV     85

Cnx1E             98 tpgtvayvttggpipvgadavvqvedtkvigdvsteakrvkiliqtkkgt    147
                     .||||||||||||||.|||||||||||:.:...:..:||||||::..:|.
Phyllostachys     86 APGTVAYVTTGGPIPDGADAVVQVEDTEQVAGATDGSKRVKILVRATEGQ    135

Cnx1E            148 dirrvgcdiekdatvlttgerigaseigllatagvtmvkvypmpivails    197
                     |||.||||||||:.||.:||.||..|||||||.|||.:||...|.:::.|
Phyllostachys    136 DIRPVGCDIEKDSVVLKSGEHIGPPEIGLLATVGVTTIKVCRRPTISVFS    185

Cnx1E            198 tgdelveptagtlgrgqirdsnramlvaavmqqqckvvdlgivrddrkel    247
                     ||||||:|:..||.||||||||||||::|.:|||||||||||.:|..:.|
Phyllostachys    186 TGDELVQPSTATLNRGQIRDSNRAMLLSAAIQQQCKVVDLGIAKDTEESL    235

Cnx1E            248 ekvldeavssgvdiiltsggvsmgdrdfvkplleekgkvyfskvlmkpgk    297
                     ::.:|.|:.|..||:|||||:||||||.|||.|...||::|.|:||||||
Phyllostachys    236 KEHMDAALRSDADIVLTSGGISMGDRDLVKPCLANMGKIHFEKILMKPGK    285

Cnx1E            298 pltfaeirakptesmlgktvlafglpgnpvsclvcfnifvvptirqlagw    347
                     |||||||..|.| |...||||.||||||||||:||||:|||||||.|:||
Phyllostachys    286 PLTFAEIITKDT-SKPSKTVLVFGLPGNPVSCMVCFNLFVVPTIRLLSGW    334

Cnx1E            348 tsphplrvrlrlqepiksdpirpefhraiikwkdndgsgtpgfvaestgh    397
                     ::||..||.:||..|:::||.|||||||:|:|..:|||..||:||||||.
Phyllostachys    335 SNPHLPRVHVRLSHPLRADPHRPEFHRAVIRWVLDDGSVRPGYVAESTGR    384

Cnx1E            398 qmssrllsmrsanallelpatgnvlsagssvsaiivsdisafsidkkasl    447
                     |.|||||||:|||||||:|:||.||:||:|:.|:::|||....:||..:.
Phyllostachys    385 QASSRLLSMKSANALLEVPSTGQVLAAGTSLQAVLISDIINSPLDKLPAS    434

Cnx1E            448 sep-----gsi---------------------------------------    453
                     |:|     ||.                                       
Phyllostachys    435 SKPLPPHFGSSAKSVSTDVPHVSTSQNAQVKVAILTVSDTVSSGAGPDRS    484

Cnx1E            454 --------------------------------------------------    453
                                                                       
Phyllostachys    485 GPRAVSVVNSSSEKLGGATVVATAVVPDEVDKIKGILVKWSDIDQVNLIL    534

Cnx1E            454 --------------------------------------------------    453
                                                                       
Phyllostachys    535 TLGGTGFTPRDVTPEATKAVIEKEAPGLTFVMLQESLKVMIINMPGNPNA    584

Cnx1E            454 --------------------------------------------------    453
                                                                       
Phyllostachys    585 VAECMEALLPALKHAIKQIKGDKREKHPRHVPHAEAKPVDQWERSFRAAS    634

Cnx1E            454 ---------    453
                              
Phyllostachys    635 SGMGCSCDP    643


#---------------------------------------
#---------------------------------------
```
