## Supplementary material for "Phylogenetic based dissection of eukaryotic Mo-insertase functionality: From mechanism to complex assembly": Data file S4: Picea_abies (@PAB00006859.1).out

```
########################################
# Program: needle
# Rundate: Mon 17 Feb 2025 10:33:17
# Commandline: needle
#    -auto
#    -stdout
#    -asequence emboss_needle-I20250217-103312-0554-40273211-p1m.asequence
#    -bsequence emboss_needle-I20250217-103312-0554-40273211-p1m.bsequence
#    -datafile EBLOSUM62
#    -gapopen 10.0
#    -gapextend 0.5
#    -endopen 10.0
#    -endextend 0.5
#    -aformat3 pair
#    -sprotein1
#    -sprotein2
# Align_format: pair
# Report_file: stdout
########################################

#=======================================
#
# Aligned_sequences: 2
# 1: Cnx1E
# 2: Picea_abies
# Matrix: EBLOSUM62
# Gap_penalty: 10.0
# Extend_penalty: 0.5
#
# Length: 617
# Identity:     141/617 (22.9%)
# Similarity:   179/617 (29.0%)
# Gaps:         370/617 (60.0%)
# Score: 624.0
# 
#
#=======================================

Cnx1E              1 megqgccgggggktemipteealrivfgvskrlppvivslyealgkvlae     50
                                                                       
Picea_abies        1 --------------------------------------------------      0

Cnx1E             51 dirapdplppypasvkdgyavvasdgpgeypvitesragndglgvtvtpg    100
                                                                       
Picea_abies        1 --------------------------------------------------      0

Cnx1E            101 tvayvttggpipvgadavvqvedtkvigdvsteakrvkiliqtkkgtdir    150
                                      :..:|:.:.|.:.....||::||....||.||.
Picea_abies        1 -----------------MAHIENAQQIEENPEGMKRIRILTGAYKGQDIH     33

Cnx1E            151 rvgcdiekdatvlttgerigaseigllatagvtmvkvypmpivailstgd    200
                     .||.||:|.|.||.:||||||.|||||||.||.||||||:|.:|:|..||
Picea_abies       34 PVGYDIQKGAVVLKSGERIGAVEIGLLATIGVVMVKVYPIPTIAVLLIGD     83

Cnx1E            201 elveptagtlgrgqirdsnramlvaavmqqqckvvdlgivrddrkelekv    250
                     |||:|.:.:|||||||||..|||:||..|||||::||             
Picea_abies       84 ELVDPASNSLGRGQIRDSYWAMLLAAATQQQCKILDL-------------    120

Cnx1E            251 ldeavssgvdiiltsggvsmgdrdfvkplleekgkvyfskvlmkpgkplt    300
                                    |.|||||:||||.|||::                 
Picea_abies      121 ---------------GSVSMGDKDFVKHLLEKR-----------------    138

Cnx1E            301 faeirakptesmlgktvlafglpgnpvsclvcfnifvvptirqlagwtsp    350
                                                                 |||..|
Picea_abies      139 --------------------------------------------AGWRDP    144

Cnx1E            351 hplrvrlrlqepiksdpirpefhraiikwkdndgsgtpgfvaestghqms    400
                     ...||:.|:.||...||:|||:|||||.|:.::|||.|||||.||||::|
Picea_abies      145 RLHRVQSRISEPRTLDPLRPEYHRAIIHWEQDNGSGYPGFVAVSTGHEVS    194

Cnx1E            401 srllsmrsanallelpatgnvlsagssvsaiivsd--isafsidkkasls    448
                     ||||||:||||||||||...:|.||:.|.|:::|.  :|..|.:....|.
Picea_abies      195 SRLLSMKSANALLELPAGNKILPAGTMVWALLISSRLLSMKSANALLELP    244

Cnx1E            449 epgsi---------------------------------------------    453
                     ....|                                             
Picea_abies      245 AGNKILPAGTMVWALLISNVSSMPVFQTSGYDIQKGAVVLKSGERIGAAE    294

Cnx1E            454 --------------------------------------------------    453
                                                                       
Picea_abies      295 IGLLATIGVVMVKVYPIPTIAVLSTGDELVDPASNSLGRGQIRDSNRAML    344

Cnx1E            454 --------------------------------------------------    453
                                                                       
Picea_abies      345 LAAATQQQCKILDLGIACDDKEELEAVLDKAISAGVDVLLSSGGVSMGDK    394

Cnx1E            454 -----------------    453
                                      
Picea_abies      395 DFVKHLLEKRVYSDTGY    411


#---------------------------------------
#---------------------------------------
```
