## Supplementary material for "Phylogenetic based dissection of eukaryotic Mo-insertase functionality: From mechanism to complex assembly": Data file S4: Poncirus_trifoliata (@Ptrif.0002s0781.1).out

```
########################################
# Program: needle
# Rundate: Mon 17 Feb 2025 10:32:45
# Commandline: needle
#    -auto
#    -stdout
#    -asequence emboss_needle-I20250217-103241-0323-79738600-p1m.asequence
#    -bsequence emboss_needle-I20250217-103241-0323-79738600-p1m.bsequence
#    -datafile EBLOSUM62
#    -gapopen 10.0
#    -gapextend 0.5
#    -endopen 10.0
#    -endextend 0.5
#    -aformat3 pair
#    -sprotein1
#    -sprotein2
# Align_format: pair
# Report_file: stdout
########################################

#=======================================
#
# Aligned_sequences: 2
# 1: Cnx1E
# 2: Poncirus_trifoliata
# Matrix: EBLOSUM62
# Gap_penalty: 10.0
# Extend_penalty: 0.5
#
# Length: 674
# Identity:     330/674 (49.0%)
# Similarity:   386/674 (57.3%)
# Gaps:         224/674 (33.2%)
# Score: 1694.5
# 
#
#=======================================

Cnx1E              1 megqg---ccgggggktemipteealrivfgvskrlppvivslyealgkv     47
                     |.|.|   ||   |.:.:||..||||:.|..|::|||||.|.||||||||
Poncirus_trif      1 MGGNGNGDCC---GSQEKMISAEEALQKVLSVAQRLPPVTVPLYEALGKV     47

Cnx1E             48 laedirapdplppypasvkdgyavvasdgpgeypvitesragndglgvtv     97
                     |||||||||||||||||||||||||||||||||||||||||||||:||.|
Poncirus_trif     48 LAEDIRAPDPLPPYPASVKDGYAVVASDGPGEYPVITESRAGNDGIGVVV     97

Cnx1E             98 tpgtvayvttggpipvgadavvqvedtkvigdvsteakrvkiliqtkkgt    147
                     |||||||||||||||.|||||||||||:.:...:.|:||||||:||.||.
Poncirus_trif     98 TPGTVAYVTTGGPIPDGADAVVQVEDTEEVNHTAAESKRVKILVQTNKGV    147

Cnx1E            148 dirrvgcdiekdatvlttgerigaseigllatagvtmvkvypmpivails    197
                     |||.||.||||||.:|.:||||||||||||||||:.|||||..|.:|:||
Poncirus_trif    148 DIRPVGYDIEKDAVILKSGERIGASEIGLLATAGIMMVKVYRTPTIAVLS    197

Cnx1E            198 tgdelveptagtlgrgqirdsnramlvaavmqqqckvvdlgivrddrkel    247
                     |||||||||...|.||||||||||||:||.|||.||::||||||||.:||
Poncirus_trif    198 TGDELVEPTTQCLDRGQIRDSNRAMLLAAAMQQHCKLIDLGIVRDDEEEL    247

Cnx1E            248 ekvldeavssgvdiiltsggvsmgdrdfvkplleekgkvyfskvlmkpgk    297
                     ||.||.|.|:|:||:||||||||||:|||||||::||.:||:||.|||||
Poncirus_trif    248 EKTLDNAFSAGIDILLTSGGVSMGDKDFVKPLLQKKGTIYFNKVCMKPGK    297

Cnx1E            298 pltfaeirakptesmlgktvlafglpgnpvsclvcfnifvvptirqlagw    347
                     |||||||..|||:.::...:||||||||||||:|||::::||.||:|:||
Poncirus_trif    298 PLTFAEINIKPTDDVMVNKILAFGLPGNPVSCIVCFHLYIVPAIRRLSGW    347

Cnx1E            348 tsphplrvrlrlqepiksdpirpefhraiikwkdndgsgtpgfvaestgh    397
                     .:||.|||..|:.:|:|:|.:||||||||:|||.|||||:.|||||||||
Poncirus_trif    348 ANPHLLRVPARICQPLKTDRVRPEFHRAILKWKANDGSGSSGFVAESTGH    397

Cnx1E            398 qmssrllsmrsanallelpatgnvlsagssvsaiivsdisa---fsidkk    444
                     |||||||||:||||||||||||:|:|||:.||||::||||:   ..||..
Poncirus_trif    398 QMSSRLLSMKSANALLELPATGSVISAGTLVSAIVISDISSTYNSKIDTS    447

Cnx1E            445 asl------sepgsi-----------------------------------    453
                     ..|      |:|..:                                   
Poncirus_trif    448 LVLGSTLQGSKPKEVTTESSGYTEFSVAILTVSDTVASGAGPDRSGPRAF    497

Cnx1E            454 --------------------------------------------------    453
                                                                       
Poncirus_trif    498 SVVNSSSEKLGGAKVVATDVVPDDVGKIKEVLRRWSDIDKMDLILTLGGT    547

Cnx1E            454 --------------------------------------------------    453
                                                                       
Poncirus_trif    548 GFTPRDVTPEATKKLIERETPGLLYVMMQESLKVTPFAMLSRSTAGIRGS    597

Cnx1E            454 --------------------------------------------------    453
                                                                       
Poncirus_trif    598 TLIINMPGNPNAVAECMEALLPALKHALKQIKGDKREKHPRHVPHSQAVP    647

Cnx1E            454 ------------------------    453
                                             
Poncirus_trif    648 VDTWEHSYKMSSGGGTEPSCSCSH    671


#---------------------------------------
#---------------------------------------
```
