## Supplementary material for "Phylogenetic based dissection of eukaryotic Mo-insertase functionality: From mechanism to complex assembly": Data file S4: Populus_trichocarpa (@Potri.009G156400.7).out

```
########################################
# Program: needle
# Rundate: Mon 17 Feb 2025 10:31:57
# Commandline: needle
#    -auto
#    -stdout
#    -asequence emboss_needle-I20250217-103152-0559-61916400-p1m.asequence
#    -bsequence emboss_needle-I20250217-103152-0559-61916400-p1m.bsequence
#    -datafile EBLOSUM62
#    -gapopen 10.0
#    -gapextend 0.5
#    -endopen 10.0
#    -endextend 0.5
#    -aformat3 pair
#    -sprotein1
#    -sprotein2
# Align_format: pair
# Report_file: stdout
########################################

#=======================================
#
# Aligned_sequences: 2
# 1: Cnx1E
# 2: Populus_trichocarpa
# Matrix: EBLOSUM62
# Gap_penalty: 10.0
# Extend_penalty: 0.5
#
# Length: 670
# Identity:     321/670 (47.9%)
# Similarity:   375/670 (56.0%)
# Gaps:         234/670 (34.9%)
# Score: 1663.5
# 
#
#=======================================

Cnx1E              1 megqgccgggggktemipteealrivfgvskrlppvivslyealgkvlae     50
                                    ||..||||:.:..|::||.||.|.|::||||||||
Populus_trich      1 ---------------MISAEEALQTILKVAQRLLPVSVPLHDALGKVLAE     35

Cnx1E             51 dirapdplppypasvkdgyavvasdgpgeypvitesragndglgvtvtpg    100
                     |||||||||||||||||||||:||||||||||||||||||||||||:|||
Populus_trich     36 DIRAPDPLPPYPASVKDGYAVIASDGPGEYPVITESRAGNDGLGVTLTPG     85

Cnx1E            101 tvayvttggpipvgadavvqvedtkvigdvsteakrvkiliqtkkgtdir    150
                     ||||||||||||.|||||||||||:.:.|...|  ||||::||:||.|||
Populus_trich     86 TVAYVTTGGPIPDGADAVVQVEDTRKVKDPLVE--RVKIMVQTRKGVDIR    133

Cnx1E            151 rvgcdiekdatvlttgerigaseigllatagvtmvkvypmpivailstgd    200
                     .||||||||..||..|||:|.||||||||.||.||||||||.:|:|||||
Populus_trich    134 PVGCDIEKDVVVLKCGERLGVSEIGLLATVGVMMVKVYPMPTIAVLSTGD    183

Cnx1E            201 elveptagtlgrgqirdsnramlvaavmqqqckvvdlgivrddrkelekv    250
                     ||||||.|.|.||||||||||||:||.:|||||::||||.|||::|||::
Populus_trich    184 ELVEPTTGVLNRGQIRDSNRAMLLAAAIQQQCKILDLGIARDDKEELERI    233

Cnx1E            251 ldeavssgvdiiltsggvsmgdrdfvkplleekgkvyfskvlmkpgkplt    300
                     ||:|.|:|:.|:|||||||||||||||||||.:|.|:|:||.||||||||
Populus_trich    234 LDKAFSAGIHILLTSGGVSMGDRDFVKPLLENRGTVHFNKVCMKPGKPLT    283

Cnx1E            301 faeirakptesmlgktvlafglpgnpvsclvcfnifvvptirqlagwtsp    350
                     ||||.:||.:|:....:||||||||||||||||::||||.||.:||..:|
Populus_trich    284 FAEINSKPADSIASGKILAFGLPGNPVSCLVCFHLFVVPAIRLVAGCANP    333

Cnx1E            351 hplrvrlrlqepiksdpirpefhraiikwkdndgsgtpgfvaestghqms    400
                     |.|||:..|.:|||:||:|||||||||:||.|||||.|||||||||||||
Populus_trich    334 HLLRVQACLHQPIKADPVRPEFHRAIIRWKANDGSGNPGFVAESTGHQMS    383

Cnx1E            401 srllsmrsanallelpatgnvlsagssvsaiivsdisafsidkkaslsep    450
                     ||||||:||||||||||||:|:.||:||||||:||:::.|..:....|:.
Populus_trich    384 SRLLSMKSANALLELPATGSVIPAGTSVSAIIISDLTSTSSSEIGLSSDA    433

Cnx1E            451 gsi-----------------------------------------------    453
                     .|.                                               
Populus_trich    434 ASSAQRNTCRETIAGETLNGEFKVAILTVSDTVASGAGPDRSGPRAVSVV    483

Cnx1E            454 --------------------------------------------------    453
                                                                       
Populus_trich    484 NSSSEKLGARVVSTAVVPDDVSKIKAVVQKWSDTDRMDLILTLGGTGFSP    533

Cnx1E            454 --------------------------------------------------    453
                                                                       
Populus_trich    534 RDVTPEATKELIEKETPGLLYVMMQESLKVTPFAMLSRSAAGIRGSTLII    583

Cnx1E            454 --------------------------------------------------    453
                                                                       
Populus_trich    584 NMPGNPNAVAECVEALLPALKHALKQIKGDKREKHPRHITHAEAEPVDTW    633

Cnx1E            454 --------------------    453
                                         
Populus_trich    634 ERSHKLASGNHTEPGCSCSH    653


#---------------------------------------
#---------------------------------------
```
