## Supplementary material for "Phylogenetic based dissection of eukaryotic Mo-insertase functionality: From mechanism to complex assembly": Data file S4: Portulaca_amilis (@FUN_052788-T1).out

```
########################################
# Program: needle
# Rundate: Mon 17 Feb 2025 10:31:24
# Commandline: needle
#    -auto
#    -stdout
#    -asequence emboss_needle-I20250217-103118-0113-1967603-p1m.asequence
#    -bsequence emboss_needle-I20250217-103118-0113-1967603-p1m.bsequence
#    -datafile EBLOSUM62
#    -gapopen 10.0
#    -gapextend 0.5
#    -endopen 10.0
#    -endextend 0.5
#    -aformat3 pair
#    -sprotein1
#    -sprotein2
# Align_format: pair
# Report_file: stdout
########################################

#=======================================
#
# Aligned_sequences: 2
# 1: Cnx1E
# 2: Portulaca_amilis
# Matrix: EBLOSUM62
# Gap_penalty: 10.0
# Extend_penalty: 0.5
#
# Length: 666
# Identity:     309/666 (46.4%)
# Similarity:   359/666 (53.9%)
# Gaps:         220/666 (33.0%)
# Score: 1530.5
# 
#
#=======================================

Cnx1E              1 megqgccgggggktemipteealrivfgvskrlppvivslyealgkvlae     50
                     |..:.....||.   ||..||||:.|....:.|.|:.|.|::|.||||||
Portulaca_ami      1 MRVEMSLERGGA---MISVEEALQKVLESGQLLEPLPVPLHQADGKVLAE     47

Cnx1E             51 dirapdplppypasvkdgyavvasdgpgeypvitesragndglgvtvtpg    100
                     ||.|||||||||||:||||||:|:|||||||||||||||||.||||:.||
Portulaca_ami     48 DIFAPDPLPPYPASIKDGYAVIAADGPGEYPVITESRAGNDALGVTLKPG     97

Cnx1E            101 tvayvttggpipvgadavvqvedtkvigdvsteakrvkiliqtkkgtdir    150
                     ||||||||||||.|||||||||||:||.....|.|||:||:|||.|.|||
Portulaca_ami     98 TVAYVTTGGPIPDGADAVVQVEDTEVIESDLNELKRVRILVQTKPGVDIR    147

Cnx1E            151 rvgcdiekdatvlttgerigaseigllatagvtmvkvypmpivailstgd    200
                     .||.||||||.||.:||||||||||||||.|||.||||..|.:.:|||||
Portulaca_ami    148 PVGSDIEKDAVVLKSGERIGASEIGLLATVGVTSVKVYRTPTIGVLSTGD    197

Cnx1E            201 elveptagtlgrgqirdsnramlvaavmqqqckvvdlgivrddrkelekv    250
                     ||||||..:|||||||||||.||:||.:||.|.|||||||.||..|||..
Portulaca_ami    198 ELVEPTTKSLGRGQIRDSNRPMLLAASVQQGCGVVDLGIVGDDEAELENT    247

Cnx1E            251 ldeavssgvdiiltsggvsmgdrdfvkplleekgkvyfskvlmkpgkplt    300
                     :|:|.|||:||:||||||||||||:|||||:.:|.|:|:|||||||||||
Portulaca_ami    248 MDKAFSSGIDILLTSGGVSMGDRDYVKPLLQRRGTVHFNKVLMKPGKPLT    297

Cnx1E            301 faeirakptesmlgktvlafglpgnpvsclvcfnifvvptirqlagwtsp    350
                     ||.:..|..::   |.|||||||||||||||||::||||.||.|:||..|
Portulaca_ami    298 FAVVNPKQAQN---KNVLAFGLPGNPVSCLVCFHLFVVPAIRHLSGWRDP    344

Cnx1E            351 hplrvrlrlqepiksdpirpefhraiikwkdndgsgtpgfvaestghqms    400
                     ||||...||..|||:||:|||||||.:||.:|||||.|||||||||.|||
Portulaca_ami    345 HPLRFHARLGHPIKTDPVRPEFHRATVKWMENDGSGNPGFVAESTGQQMS    394

Cnx1E            401 srllsmrsanallelpatgnvlsagssvsaiivsdisafsidk------k    444
                     ||||||:|||||||||..|.:|.|.::||||.::|:...::.|      :
Portulaca_ami    395 SRLLSMKSANALLELPVGGTLLPALTTVSAISIADLLTSTVKKDLLPLSR    444

Cnx1E            445 aslsepgsi-----------------------------------------    453
                     || :|..|:                                         
Portulaca_ami    445 AS-TETSSVSESLDHAVKVAILTVSDTVAIGAGPDRSGPRAISVINSSSE    493

Cnx1E            454 --------------------------------------------------    453
                                                                       
Portulaca_ami    494 KLGGAKVALTAVVPDDVPKIKDVLKKWSDEDKVDLILTLGGTGFTPRDVT    543

Cnx1E            454 --------------------------------------------------    453
                                                                       
Portulaca_ami    544 PEATKEVIEKETPGLLYVMMQESLKVTPFAVLSRAAAGIRGSTLIINMPG    593

Cnx1E            454 --------------------------------------------------    453
                                                                       
Portulaca_ami    594 NPNAVAECMEALLPALKHGLKQVKGDKREKHPRHVPHVQALPVDTWEDSY    643

Cnx1E            454 ----------------    453
                                     
Portulaca_ami    644 KKATAEEKEPSCSCSH    659


#---------------------------------------
#---------------------------------------
```
