## Supplementary material for "Phylogenetic based dissection of eukaryotic Mo-insertase functionality: From mechanism to complex assembly": Data file S4: Primula_veris (@pveT_jg12435.t1).out

```
########################################
# Program: needle
# Rundate: Mon 17 Feb 2025 10:30:52
# Commandline: needle
#    -auto
#    -stdout
#    -asequence emboss_needle-I20250217-103048-0501-32782608-p1m.asequence
#    -bsequence emboss_needle-I20250217-103048-0501-32782608-p1m.bsequence
#    -datafile EBLOSUM62
#    -gapopen 10.0
#    -gapextend 0.5
#    -endopen 10.0
#    -endextend 0.5
#    -aformat3 pair
#    -sprotein1
#    -sprotein2
# Align_format: pair
# Report_file: stdout
########################################

#=======================================
#
# Aligned_sequences: 2
# 1: Cnx1E
# 2: Primula_veris
# Matrix: EBLOSUM62
# Gap_penalty: 10.0
# Extend_penalty: 0.5
#
# Length: 668
# Identity:     297/668 (44.5%)
# Similarity:   364/668 (54.5%)
# Gaps:         232/668 (34.7%)
# Score: 1525.5
# 
#
#=======================================

Cnx1E              1 megqgccgggggktemipteealrivfgvskrlppvivslyealgkvlae     50
                                   .||..||||.||..||:|||.|.|.|:||:||||||
Primula_veris      1 --------------MMISAEEALEIVLKVSQRLPRVTVPLHEAMGKVLAE     36

Cnx1E             51 dirapdplppypasvkdgyavvasdgpgeypvitesragndglgvtvtpg    100
                     ||.|||||||||||||||||||:||||||||::.||||||||.|.|||.|
Primula_veris     37 DITAPDPLPPYPASVKDGYAVVSSDGPGEYPIVIESRAGNDGAGETVTSG     86

Cnx1E            101 tvayvttggpipvgadavvqvedtkvigdvsteakrvkiliqtkkgtdir    150
                     .|||:|||||:|.|||||:|||||::|...|.|.|||:||::|..|.|||
Primula_veris     87 NVAYITTGGPVPDGADAVIQVEDTELINSTSAEIKRVRILVKTSPGVDIR    136

Cnx1E            151 rvgcdiekdatvlttgerigaseigllatagvtmvkvypmpivailstgd    200
                     .||||||||||||.:|::|||:|||||||.||.||||||:|.||:|||||
Primula_veris    137 PVGCDIEKDATVLKSGQQIGAAEIGLLATVGVMMVKVYPLPTVAVLSTGD    186

Cnx1E            201 elveptagtlgrgqirdsnramlvaavmqqqckvvdlgivrddrkelekv    250
                     ||||||...||||||||||||||:||..|.:|||:||||..||.:.:|::
Primula_veris    187 ELVEPTTRELGRGQIRDSNRAMLLAAASQNRCKVIDLGIAHDDEEGIERI    236

Cnx1E            251 ldeavssg-vdiiltsggvsmgdrdfvkplleekgkvyfskvlmkpgkpl    299
                     |:.|.|:| :||:|||||||||||||||||||::.||:|:|:.|||||||
Primula_veris    237 LENAFSAGEIDILLTSGGVSMGDRDFVKPLLEKRRKVHFNKIRMKPGKPL    286

Cnx1E            300 tfaeirakptesmlgktvlafglpgnpvsclvcfnifvvptirqlagwts    349
                     ||||:   .|...:.|.:|||||||||||.||||::||.|:||.|||||:
Primula_veris    287 TFAEV---TTTEKIPKKILAFGLPGNPVSSLVCFHLFVAPSIRCLAGWTN    333

Cnx1E            350 phplrvrlrlqepiksdpirpefhraiikwkdndgsgtpgfvaestghqm    399
                     |:..|::.||.:.:|:||||.|||||:|:|:..|.||..|||||||||||
Primula_veris    334 PNLPRLQARLNKSVKTDPIRTEFHRAVIRWEVYDESGNSGFVAESTGHQM    383

Cnx1E            400 ssrllsmrsanallelpatgnvlsagssvsaiivsdisafsidkkasl--    447
                     |||||||:||||||||||:|::|.||:.|:||::||:|:..:..|:|:  
Primula_veris    384 SSRLLSMKSANALLELPASGSLLPAGTLVAAILISDLSSVPVINKSSVVP    433

Cnx1E            448 ----sepgsi----------------------------------------    453
                         :...|:                                        
Primula_veris    434 DLATTTQASVSGNNLSTEYKVGILTVSDTVASGAGPDRSGPRAVSVVNSS    483

Cnx1E            454 --------------------------------------------------    453
                                                                       
Primula_veris    484 SEKLGGATVVATAVAPDEVSKIKDVLKQWSDVDKIDLILTLGGTGFTPRD    533

Cnx1E            454 --------------------------------------------------    453
                                                                       
Primula_veris    534 VTPEATKEVIEKHTPGLLHVMMQESLKVTPFAMLSRSAAGIRGSTLIINM    583

Cnx1E            454 --------------------------------------------------    453
                                                                       
Primula_veris    584 PGNPNAVGECMEALLPALKHALKQIKGDKREKHPNHVPHAQSAPTDVWES    633

Cnx1E            454 ------------------    453
                                       
Primula_veris    634 SYRSASGAGKERGCSCSH    651


#---------------------------------------
#---------------------------------------
```
