## Supplementary material for "Phylogenetic based dissection of eukaryotic Mo-insertase functionality: From mechanism to complex assembly": Data file S4: Prunus_persica (@Prupe.6G153900.2).out

```
########################################
# Program: needle
# Rundate: Mon 17 Feb 2025 10:28:58
# Commandline: needle
#    -auto
#    -stdout
#    -asequence emboss_needle-I20250217-102853-0565-8708152-p1m.asequence
#    -bsequence emboss_needle-I20250217-102853-0565-8708152-p1m.bsequence
#    -datafile EBLOSUM62
#    -gapopen 10.0
#    -gapextend 0.5
#    -endopen 10.0
#    -endextend 0.5
#    -aformat3 pair
#    -sprotein1
#    -sprotein2
# Align_format: pair
# Report_file: stdout
########################################

#=======================================
#
# Aligned_sequences: 2
# 1: Cnx1E
# 2: Prunus_persica
# Matrix: EBLOSUM62
# Gap_penalty: 10.0
# Extend_penalty: 0.5
#
# Length: 615
# Identity:     313/615 (50.9%)
# Similarity:   370/615 (60.2%)
# Gaps:         164/615 (26.7%)
# Score: 1596.5
# 
#
#=======================================

Cnx1E              1 ---megqgccgggggktemipteealrivfgvskrlppvivslyealgkv     47
                        ..|:........|.|::..||||..|..|.:|||||.|.|::|||||
Prunus_persic      1 MEETRGETGLTDSSTKPEVVSVEEALETVLRVVQRLPPVTVPLHDALGKV     50

Cnx1E             48 laedirapdplppypasvkdgyavvasdgpgeypvitesragndglgvtv     97
                     |||||||.||||||||||||||||||||||||||||.|:|||:||||:||
Prunus_persic     51 LAEDIRARDPLPPYPASVKDGYAVVASDGPGEYPVIAEARAGDDGLGITV    100

Cnx1E             98 tpgtvayvttggpipvgadavvqvedtkvigdvsteakrvkiliqtkkgt    147
                     ||||||||:|||.||.|||||||||||:.|..:|.|:::|:||.||.||.
Prunus_persic    101 TPGTVAYVSTGGQIPDGADAVVQVEDTEQIEGLSLESRKVRILAQTSKGV    150

Cnx1E            148 dirrvgcdiekdatvlttgerigaseigllatagvtmvkvypmpivails    197
                     |||.||||||||..||.:|:||||||||||||.|.|:|||||.|.:.:||
Prunus_persic    151 DIRPVGCDIEKDDIVLISGQRIGASEIGLLATVGATVVKVYPAPTIGVLS    200

Cnx1E            198 tgdelveptagtlgrgqirdsnramlvaavmqqqckvvdlgivrddrkel    247
                     |||||||||.|.|.|||||||||||::||.:|..|||:||||.|||.:.|
Prunus_persic    201 TGDELVEPTTGCLSRGQIRDSNRAMILAASVQHHCKVLDLGIARDDEEVL    250

Cnx1E            248 ekvldeavssgvdiiltsggvsmgdrdfvkplleekgkvyfskvlmkpgk    297
                     |.:::..:||||||:||||||||||:|:||.|..::|.|:||||.|||||
Prunus_persic    251 ENIMNTVISSGVDILLTSGGVSMGDKDYVKLLFRKRGTVHFSKVWMKPGK    300

Cnx1E            298 pltfaeirakptesmlgktvlafglpgnpvsclvcfnifvvptirqlagw    347
                     ||.||||.::|.|||..|.:.||||||||||.||||::|||||||:||||
Prunus_persic    301 PLNFAEINSEPAESMTMKKIFAFGLPGNPVSSLVCFHLFVVPTIRRLAGW    350

Cnx1E            348 tsphplrvrlrlqepiksdpirpefhraiikwkdndgsgtpgfvaestgh    397
                     .:||.|||..||.:|||:||.|||||||||:|:.|||.|.||||||||||
Prunus_persic    351 ANPHLLRVHARLLQPIKTDPTRPEFHRAIIRWELNDGFGNPGFVAESTGH    400

Cnx1E            398 qmssrllsmrsanallelpatgnvlsagssvsaiivsdisafsidkkasl    447
                     |.|||:|||:||||||||||||:|::||:||.|||:||||:.:|.:  |.
Prunus_persic    401 QRSSRILSMKSANALLELPATGSVIAAGTSVPAIIISDISSTAIFE--SS    448

Cnx1E            448 sepgsi--------------------------------------------    453
                     |.|||.                                            
Prunus_persic    449 SSPGSASPLQRFKMQETTVAEWQNAEFRVAILTVSDTVASGAGPDRSGPR    498

Cnx1E            454 --------------------------------------------------    453
                                                                       
Prunus_persic    499 GVSVVNSCSERLGGARVVSTAVVPDDVSQIKDALSRWSDVDKMDLILTLG    548

Cnx1E            454 --------------------------------------------------    453
                                                                       
Prunus_persic    549 GTGFTPRDVTPEATKQLIEKETPGLVHVMMQASLKVTPTAMLSRSAAGIR    598

Cnx1E            454 ---------------    453
                                    
Prunus_persic    599 GSTLHVVSIKADVGS    613


#---------------------------------------
#---------------------------------------
```
