## Supplementary material for "Phylogenetic based dissection of eukaryotic Mo-insertase functionality: From mechanism to complex assembly": Data file S4: Quercus_rubra (@Qurub.01G186900.1).out

```
########################################
# Program: needle
# Rundate: Mon 17 Feb 2025 10:28:30
# Commandline: needle
#    -auto
#    -stdout
#    -asequence emboss_needle-I20250217-102827-0452-52021655-p1m.asequence
#    -bsequence emboss_needle-I20250217-102827-0452-52021655-p1m.bsequence
#    -datafile EBLOSUM62
#    -gapopen 10.0
#    -gapextend 0.5
#    -endopen 10.0
#    -endextend 0.5
#    -aformat3 pair
#    -sprotein1
#    -sprotein2
# Align_format: pair
# Report_file: stdout
########################################

#=======================================
#
# Aligned_sequences: 2
# 1: Cnx1E
# 2: Quercus_rubra
# Matrix: EBLOSUM62
# Gap_penalty: 10.0
# Extend_penalty: 0.5
#
# Length: 672
# Identity:     318/672 (47.3%)
# Similarity:   377/672 (56.1%)
# Gaps:         220/672 (32.7%)
# Score: 1628.0
# 
#
#=======================================

Cnx1E              1 megqgccgggggktemipteealrivfgvskrlppvivslyealgkvlae     50
                     ||..........|:.|:..:||||||..|::|||||.|.|.:||||:|||
Quercus_rubra      1 MEDTSKLTECRTKSTMVSADEALRIVLSVAQRLPPVTVPLLDALGKILAE     50

Cnx1E             51 dirapdplppypasvkdgyavvasdgpgeypvitesragndglgvtvtpg    100
                     |||||||||||||||||||||:|:||||||.||.|:||||||:||.||||
Quercus_rubra     51 DIRAPDPLPPYPASVKDGYAVIAADGPGEYSVIAEARAGNDGVGVIVTPG    100

Cnx1E            101 tvayvttggpipvgadavvqvedtkvigdvsteakrvkiliqtkkgtdir    150
                     ||||||||||||.|||||||||||:.|.:.|.|:||||||:||.:|.|||
Quercus_rubra    101 TVAYVTTGGPIPDGADAVVQVEDTEQIENASVESKRVKILVQTNEGVDIR    150

Cnx1E            151 rvgcdiekdatvlttgerigaseigllatagvtmvkvypmpivailstgd    200
                     .||||||:||.||.:|||:|||||||||..|||||||||.|.:.:|||||
Quercus_rubra    151 PVGCDIEQDAIVLKSGERVGASEIGLLAAMGVTMVKVYPTPTIGVLSTGD    200

Cnx1E            201 elveptagtlgrgqirdsnramlvaavmqqqckvvdlgivrddrkelekv    250
                     ||.||....|.|||||||||||::||.:||||||:||||.|||..|||::
Quercus_rubra    201 ELSEPATKVLSRGQIRDSNRAMILAAAVQQQCKVLDLGIARDDEDELERI    250

Cnx1E            251 ldeavssgvdiiltsggvsmgdrdfvkplleekgkvyfskvlmkpgkplt    300
                     ||.|:|:|:||:||||||||||:|||||||.::|.|::|||.||||||||
Quercus_rubra    251 LDTALSAGIDILLTSGGVSMGDKDFVKPLLAKRGTVHYSKVFMKPGKPLT    300

Cnx1E            301 faeirakptesmlgktvlafglpgnpvsclvcfnifvvptirqlagwtsp    350
                     ||||..:..||::.|.:||||||||||||||||::|||||||.|:||.:.
Quercus_rubra    301 FAEINLERAESIMQKKILAFGLPGNPVSCLVCFDLFVVPTIRHLSGWGNT    350

Cnx1E            351 hplrvrlrlqepiksdpirpefhraiikwkdndgsgtpgfvaestghqms    400
                     |..||:.|||:|||:|..|||||||||:|:.|||||.|||||||||||.|
Quercus_rubra    351 HLFRVQARLQQPIKTDLARPEFHRAIIRWEVNDGSGNPGFVAESTGHQRS    400

Cnx1E            401 srllsmrsanallelpatgnvlsagssvsaiivsdisafsidkkaslsep    450
                     ||||||::|||||||||.|:|:|||:||||||:||:|:.|| ..:|||..
Quercus_rubra    401 SRLLSMKAANALLELPAKGSVISAGTSVSAIIISDLSSTSI-CNSSLSFD    449

Cnx1E            451 gsi-----------------------------------------------    453
                     .:.                                               
Quercus_rubra    450 STSASKGSSSQEIISDESQNAEVRVALLTVSDTVASGAGPDRSGPRAVSV    499

Cnx1E            454 --------------------------------------------------    453
                                                                       
Quercus_rubra    500 VNSSSERLGGARVVATAVVPDEVSKIKDVLQRWSDIDKMDLILTLGGTGF    549

Cnx1E            454 --------------------------------------------------    453
                                                                       
Quercus_rubra    550 TPRDVTPEATKELIEKETPGLIHVMTQESLKVTPFAMLSRSAAGIRGSSL    599

Cnx1E            454 --------------------------------------------------    453
                                                                       
Quercus_rubra    600 IINMPGNPNAVAECMESLLPALKHALKQIKGDKREKHPRHVPHAQAAPVD    649

Cnx1E            454 ----------------------    453
                                           
Quercus_rubra    650 VWEHSYKMASGGGKEPGCSCSH    671


#---------------------------------------
#---------------------------------------
```
