## Supplementary material for "Phylogenetic based dissection of eukaryotic Mo-insertase functionality: From mechanism to complex assembly": Data file S4:

```
########################################
# Program: needle
# Rundate: Mon 17 Feb 2025 10:26:57
# Commandline: needle
#    -auto
#    -stdout
#    -asequence emboss_needle-I20250217-102653-0429-92657440-p1m.asequence
#    -bsequence emboss_needle-I20250217-102653-0429-92657440-p1m.bsequence
#    -datafile EBLOSUM62
#    -gapopen 10.0
#    -gapextend 0.5
#    -endopen 10.0
#    -endextend 0.5
#    -aformat3 pair
#    -sprotein1
#    -sprotein2
# Align_format: pair
# Report_file: stdout
########################################

#=======================================
#
# Aligned_sequences: 2
# 1: Cnx1E
# 2: Rumex_hastatulus_@Ruha-34522
# Matrix: EBLOSUM62
# Gap_penalty: 10.0
# Extend_penalty: 0.5
#
# Length: 662
# Identity:     310/662 (46.8%)
# Similarity:   356/662 (53.8%)
# Gaps:         228/662 (34.4%)
# Score: 1569.5
# 
#
#=======================================

Cnx1E              1 megqgccgggggktemipteealrivfgvskrlppvivslyealgkvlae     50
                                    ||..:.||..|..|::||.||.|||:|||.::|||
Rumex_hastatu      1 ---------------MISVDSALETVLSVARRLEPVTVSLHEALNRILAE     35

Cnx1E             51 dirapdplppypasvkdgyavvasdgpgeypvitesragndglgvtvtpg    100
                     :||||||||||||||||||||||:|||||||:|||||||||||||.||||
Rumex_hastatu     36 EIRAPDPLPPYPASVKDGYAVVAADGPGEYPIITESRAGNDGLGVYVTPG     85

Cnx1E            101 tvayvttggpipvgadavvqvedt-kvigdvsteakrvkiliqtkkgtdi    149
                     ||||||||||||.||||||||||| ||:|    |.||||||:|..:|.||
Rumex_hastatu     86 TVAYVTTGGPIPDGADAVVQVEDTEKVLG----EPKRVKILVQASQGVDI    131

Cnx1E            150 rrvgcdiekdatvlttgerigaseigllatagvtmvkvypmpivailstg    199
                     |.||.||:||..||.:|:|:|..|||||||.|||.||||.:|.:|:||||
Rumex_hastatu    132 RPVGFDIQKDVVVLKSGDRLGPPEIGLLATVGVTTVKVYRVPTIAVLSTG    181

Cnx1E            200 delveptagtlgrgqirdsnramlvaavmqqqckvvdlgivrddrkelek    249
                     |||:|||...||||||||||||||:||.:||.||::||||.:|:..||.:
Rumex_hastatu    182 DELMEPTITNLGRGQIRDSNRAMLLAAALQQNCKIIDLGIAQDNEAELAR    231

Cnx1E            250 vldeavssgvdiiltsggvsmgdrdfvkplleekgkvyfskvlmkpgkpl    299
                     |||||:..|.|||||||||||||.||||||.|:|||||||||.|||||||
Rumex_hastatu    232 VLDEAIHGGADIILTSGGVSMGDHDFVKPLFEQKGKVYFSKVYMKPGKPL    281

Cnx1E            300 tfaeirakptesmlgktvlafglpgnpvsclvcfnifvvptirqlagwts    349
                     |||||..|.|.|.....|||||||||||||||||::||||.||.|:||..
Rumex_hastatu    282 TFAEINTKQTPSEETNQVLAFGLPGNPVSCLVCFHLFVVPAIRHLSGWMD    331

Cnx1E            350 phplrvrlrlqepiksdpirpefhraiikwkdndgsgtpgfvaestghqm    399
                     |.||||..||..|||:|..|.||||||:|||:|||||:.||||||||.||
Rumex_hastatu    332 PTPLRVVARLLNPIKADSSRLEFHRAIVKWKENDGSGSSGFVAESTGQQM    381

Cnx1E            400 ssrllsmrsanallelpatgnvlsagssvsaiivsdisafsidkkaslse    449
                     ||||||||:|||||||||||:|::||:.|||:|:|::......||:...|
Rumex_hastatu    382 SSRLLSMRAANALLELPATGSVIAAGTPVSAVIISELVGAPPSKKSLSGE    431

Cnx1E            450 pgsi----------------------------------------------    453
                     ..|.                                              
Rumex_hastatu    432 VASFTQSESNVPNVRVAILTVSDTVASGAGPDRSGPRAISVINSSSEKLG    481

Cnx1E            454 --------------------------------------------------    453
                                                                       
Rumex_hastatu    482 GAKVVATAVVPDDLPKIKECLLKWSDVDQIDLILTLGGTGCTPRDMTPEA    531

Cnx1E            454 --------------------------------------------------    453
                                                                       
Rumex_hastatu    532 TKEVIEKETPGLLYVMMQESLKVTPTAMLSRAAAGIRGSTLIINMPGNPN    581

Cnx1E            454 --------------------------------------------------    453
                                                                       
Rumex_hastatu    582 AVAECAEALLPALKHGLKQVKGDKREKHPRHVPHADSPPADTWARSYKAA    631

Cnx1E            454 ------------    453
                                 
Rumex_hastatu    632 TASEERGCSCSH    643


#---------------------------------------
#---------------------------------------
```
