## Supplementary material for "Phylogenetic based dissection of eukaryotic Mo-insertase functionality: From mechanism to complex assembly": Data file S4: Saccharum_spontaneum (@Sspon.05G0021880-2D-mRNA-1).out

```
########################################
# Program: needle
# Rundate: Mon 17 Feb 2025 10:24:29
# Commandline: needle
#    -auto
#    -stdout
#    -asequence emboss_needle-I20250217-102426-0656-13978964-p1m.asequence
#    -bsequence emboss_needle-I20250217-102426-0656-13978964-p1m.bsequence
#    -datafile EBLOSUM62
#    -gapopen 10.0
#    -gapextend 0.5
#    -endopen 10.0
#    -endextend 0.5
#    -aformat3 pair
#    -sprotein1
#    -sprotein2
# Align_format: pair
# Report_file: stdout
########################################

#=======================================
#
# Aligned_sequences: 2
# 1: Cnx1E
# 2: Saccharum_spontaneum
# Matrix: EBLOSUM62
# Gap_penalty: 10.0
# Extend_penalty: 0.5
#
# Length: 676
# Identity:     286/676 (42.3%)
# Similarity:   344/676 (50.9%)
# Gaps:         239/676 (35.4%)
# Score: 1461.0
# 
#
#=======================================

Cnx1E              1 megqgccgggggktemipteealrivfgvsk-rlppvivslyealgkvla     49
                                    |:..||||..|...:. ...|..|.|::|||.|||
Saccharum_spo      1 ---------------MLQVEEALAAVLSAAAGHAAPRAVPLHDALGLVLA     35

Cnx1E             50 edirapdplppypasvkdgyavvasdgpgeypvitesragndglgvtvtp     99
                     ||:||||||||:.||:|||||||||||||||||:||||||:|.|||.|.|
Saccharum_spo     36 EDVRAPDPLPPFRASIKDGYAVVASDGPGEYPVVTESRAGDDALGVVVAP     85

Cnx1E            100 gtvayvttggpipvgadavvqvedtkvigdvsteakrvkiliqtkkgtdi    149
                     |||||||||||||.|||||||||||:.:...:..||||:||.:..:|.||
Saccharum_spo     86 GTVAYVTTGGPIPDGADAVVQVEDTEQVPGGADGAKRVRILARAAEGQDI    135

Cnx1E            150 rrvgcdiekdatvlttgerigaseigllatagvtmvkvypmpivailstg    199
                     |.||||||||..||.:||.||.:|||||||.|||.|||||.|.:|:.|||
Saccharum_spo    136 RNVGCDIEKDLIVLNSGEHIGPAEIGLLATVGVTTVKVYPRPTIAVFSTG    185

Cnx1E            200 delveptagtlgrgqirdsnramlvaavmqqqckvvdlgivrddrkelek    249
                     ||||:|...||.||||||||||||:||.:||:||||||||..|..:.|::
Saccharum_spo    186 DELVQPATATLSRGQIRDSNRAMLLAAAVQQKCKVVDLGIAEDTEESLKE    235

Cnx1E            250 vldeavssgvdiiltsggvsmgdrdfvkplleekgkvyfskvlmkpgkpl    299
                     .:|.|:.|..|||:|||||||||||.|||.|.:.||::|.|:.|||||||
Saccharum_spo    236 HMDAALRSDADIIITSGGVSMGDRDLVKPCLAKMGKIHFEKIRMKPGKPL    285

Cnx1E            300 tfaeirakptesmlgktvlafglpgnpvsclvcfnifvvptirqlagwts    349
                     |||||..:.| |...|||||||||||||||:||||:||||.||.|:||::
Saccharum_spo    286 TFAEITTQDT-SKPSKTVLAFGLPGNPVSCMVCFNLFVVPAIRLLSGWSN    334

Cnx1E            350 phplrvrlrlqepiksdpirpefhraiikwkdndgsgtpgfvaestghqm    399
                     ||..||.:||..|:::||.|.|||||:|:|..:||||.|||||||||||.
Saccharum_spo    335 PHLQRVHVRLSHPLRADPHRTEFHRAVIRWVLDDGSGRPGFVAESTGHQA    384

Cnx1E            400 ssrllsmrsanallelpatgnvlsagssvsaiivsdisafsidkkaslse    449
                     |||||||:|||||||:|:||::|:||:|:.||::|||.....||..:.|:
Saccharum_spo    385 SSRLLSMKSANALLEIPSTGHILAAGTSIQAILISDIITSPSDKLPAPSK    434

Cnx1E            450 pgsi----------------------------------------------    453
                     |...                                              
Saccharum_spo    435 PHPSHFGPAAKSISTDISQIASPQDAEVKVAILTVSDTVSSGAGPDRSGP    484

Cnx1E            454 --------------------------------------------------    453
                                                                       
Saccharum_spo    485 RAVSVVNSSSEKLGGATVVATAVVPDEVDKIKGILIQWSDIDHVNLILTL    534

Cnx1E            454 --------------------------------------------------    453
                                                                       
Saccharum_spo    535 GGTGFTPRDVTPEATKSVIQKEAPGLTFVMLQESLKITPFAMLSRATAGI    584

Cnx1E            454 --------------------------------------------------    453
                                                                       
Saccharum_spo    585 RGSTLIINMPGNPNAVAECLEALLPALKHALKQIKGDKREKHPRHTPHAA    634

Cnx1E            454 --------------------------    453
                                               
Saccharum_spo    635 AAPVDQWERSFRAASAGSGRGCSCDP    660


#---------------------------------------
#---------------------------------------
```
