## Supplementary material for "Phylogenetic based dissection of eukaryotic Mo-insertase functionality: From mechanism to complex assembly": Data file S4: Salix_purpurea (@Sapur.009G122400.1).out

```
########################################
# Program: needle
# Rundate: Mon 17 Feb 2025 10:24:03
# Commandline: needle
#    -auto
#    -stdout
#    -asequence emboss_needle-I20250217-102358-0176-63474424-p1m.asequence
#    -bsequence emboss_needle-I20250217-102358-0176-63474424-p1m.bsequence
#    -datafile EBLOSUM62
#    -gapopen 10.0
#    -gapextend 0.5
#    -endopen 10.0
#    -endextend 0.5
#    -aformat3 pair
#    -sprotein1
#    -sprotein2
# Align_format: pair
# Report_file: stdout
########################################

#=======================================
#
# Aligned_sequences: 2
# 1: Cnx1E
# 2: Salix_purpurea
# Matrix: EBLOSUM62
# Gap_penalty: 10.0
# Extend_penalty: 0.5
#
# Length: 676
# Identity:     320/676 (47.3%)
# Similarity:   373/676 (55.2%)
# Gaps:         246/676 (36.4%)
# Score: 1639.0
# 
#
#=======================================

Cnx1E              1 megqgccgggggktemipteealrivfgvskrlppvivslyealgkvlae     50
                                    ||..||||:.:..|::|||||.|.|::||||||||
Salix_purpure      1 ---------------MISAEEALQTILKVAQRLPPVSVPLHDALGKVLAE     35

Cnx1E             51 dirapdplppypasvkdgyavvasdgpgeypvitesragndglgvtvtpg    100
                     |||||||||||||||||||||:||||||||||||||||||||||||:|||
Salix_purpure     36 DIRAPDPLPPYPASVKDGYAVIASDGPGEYPVITESRAGNDGLGVTLTPG     85

Cnx1E            101 tvayvttggpipvgadavvqvedtkvigdvsteakrvkiliqtkkgtdir    150
                     |.||||||||||.|||||||||||:.:.|.|.|  |||||:||:||.|||
Salix_purpure     86 TAAYVTTGGPIPDGADAVVQVEDTRKVKDPSVE--RVKILVQTRKGVDIR    133

Cnx1E            151 rvgcdiekdatvlttgerigaseigllatagvtmvkvypmpivailstgd    200
                     .|||||||||.||..||::|.||||||||.||.||||||||.:|:|||||
Salix_purpure    134 PVGCDIEKDAVVLKRGEKLGVSEIGLLATVGVMMVKVYPMPTIAVLSTGD    183

Cnx1E            201 elveptagtlgrgqirdsnramlvaavmqqqckvvdlgivrddrkelekv    250
                     ||||||...|.||:|||||||||:||.:|||||::||||.|||::|||:|
Salix_purpure    184 ELVEPTTVGLNRGEIRDSNRAMLLAAAIQQQCKILDLGIARDDKEELERV    233

Cnx1E            251 ldeavssgvdiiltsggvsmgdrdfvkplleekgkvyfskvlmkpgkplt    300
                     ||.|.|:|:.|:|||||||||||||||||||.:|.|:|:||.:|||||||
Salix_purpure    234 LDRAFSAGIHILLTSGGVSMGDRDFVKPLLENRGTVHFNKVCIKPGKPLT    283

Cnx1E            301 faeirakptesmlgktvlafglpgnpvsclvcfnifvvptirqlagwtsp    350
                     ||||::||..::....:||||||||||||:|||::||||.||.|||..:|
Salix_purpure    284 FAEIQSKPAGNIAPGKILAFGLPGNPVSCVVCFHLFVVPAIRLLAGCANP    333

Cnx1E            351 hplrvrlrlqepiksdpirpefhraiikwkdndgsgtpgfvaestghqms    400
                     ..|||:..||:|||:||:|||:|||||:||.|||||.|||||||||||||
Salix_purpure    334 QLLRVQACLQKPIKADPVRPEYHRAIIRWKANDGSGNPGFVAESTGHQMS    383

Cnx1E            401 srllsmrsanallelpatgnvlsagssvsaiivsdisafsidkkaslsep    450
                     ||||||:||||||||||||:||.||:||.|||:||:::      .|.||.
Salix_purpure    384 SRLLSMKSANALLELPATGSVLPAGTSVPAIIISDLTS------TSSSEI    427

Cnx1E            451 gsi-----------------------------------------------    453
                     |..                                               
Salix_purpure    428 GLSSGLTSSAQRNTSRETIAGETLNGEFRVAVLTVSDTVASGAGPDRSGP    477

Cnx1E            454 --------------------------------------------------    453
                                                                       
Salix_purpure    478 RAVSVVNSSSEKLGARVVSTAVVPDDVSKIKAVVQKWCDIDRMDLILTLG    527

Cnx1E            454 --------------------------------------------------    453
                                                                       
Salix_purpure    528 GTGFTPRDVTPEATKELIEKETPGLLYVMMQESLKVTPFAMLSRSAAGIR    577

Cnx1E            454 --------------------------------------------------    453
                                                                       
Salix_purpure    578 GSTLIINMPGNPNAAAECVEALLPALKHALKQIKGDKREKHPRHIPHAQA    627

Cnx1E            454 --------------------------    453
                                               
Salix_purpure    628 EPVDTWERSHKLASGNLTEPSCSCSH    653


#---------------------------------------
#---------------------------------------
```
