## Supplementary material for "Phylogenetic based dissection of eukaryotic Mo-insertase functionality: From mechanism to complex assembly": Data file S4: Salvia_miltiorrhiza (@GWHTAOSJ010166).out

```
########################################
# Program: needle
# Rundate: Mon 17 Feb 2025 10:22:59
# Commandline: needle
#    -auto
#    -stdout
#    -asequence emboss_needle-I20250217-102254-0739-23584506-p1m.asequence
#    -bsequence emboss_needle-I20250217-102254-0739-23584506-p1m.bsequence
#    -datafile EBLOSUM62
#    -gapopen 10.0
#    -gapextend 0.5
#    -endopen 10.0
#    -endextend 0.5
#    -aformat3 pair
#    -sprotein1
#    -sprotein2
# Align_format: pair
# Report_file: stdout
########################################

#=======================================
#
# Aligned_sequences: 2
# 1: Cnx1E
# 2: Salvia_miltiorrhiza
# Matrix: EBLOSUM62
# Gap_penalty: 10.0
# Extend_penalty: 0.5
#
# Length: 671
# Identity:     290/671 (43.2%)
# Similarity:   350/671 (52.2%)
# Gaps:         227/671 (33.8%)
# Score: 1492.0
# 
#
#=======================================

Cnx1E              1 megqgccgggggktemipteealrivfgvskrlppvivslyealgkvlae     50
                              .|....::..|||..||..|::|||||.|||:.||||:||:
Salvia_miltio      1 ---------MGEVRNILSVEEAAEIVLSVAQRLPPVTVSLHHALGKILAQ     41

Cnx1E             51 dirapdplppypasvkdgyavvasdgpgeypvitesragndglgvtvtpg    100
                     |..||||.||||||:||||||||||||||||||||||||:||:.||||.|
Salvia_miltio     42 DASAPDPHPPYPASIKDGYAVVASDGPGEYPVITESRAGDDGIDVTVTSG     91

Cnx1E            101 tvayvttggpipvgadavvqvedtkvigdvsteakrvkiliqtkkgtdir    150
                     ||||||||||||.|||||:|||||..:...|...|||::|.|..:|.|||
Salvia_miltio     92 TVAYVTTGGPIPNGADAVIQVEDTVQVESASVGQKRVRVLKQVTQGLDIR    141

Cnx1E            151 rvgcdiekdatvlttgerigaseigllatagvtmvkvypmpivailstgd    200
                     .|||||.|...||.:||.:.|:|||||||.|||.|||||||.||:|||||
Salvia_miltio    142 PVGCDIAKGDVVLKSGELLAAAEIGLLATVGVTSVKVYPMPKVAVLSTGD    191

Cnx1E            201 elveptagtlgrgqirdsnramlvaavmqqqckvvdlgivrddrkelekv    250
                     ||||||..:|.|||||||||||::||..||||:|:|||||.||..|:|::
Salvia_miltio    192 ELVEPTTESLKRGQIRDSNRAMILAAAQQQQCEVLDLGIVHDDEDEIERM    241

Cnx1E            251 ldeavssgvdiiltsggvsmgdrdfvkplleekgkvyfskvlmkpgkplt    300
                     .|.|.|||:||::|||||||||||||||||.:.||::|.||.||||||||
Salvia_miltio    242 FDRAFSSGIDILITSGGVSMGDRDFVKPLLAKSGKLHFHKVSMKPGKPLT    291

Cnx1E            301 faeirakptesmlgktvlafglpgnpvsclvcfnifvvptirqlagwtsp    350
                     ||||....|::.....:||||||||||||:|||::|::|.||:|:|||.|
Salvia_miltio    292 FAEILRGSTDNKSQNKILAFGLPGNPVSCMVCFHLFLIPAIRRLSGWTQP    341

Cnx1E            351 hplrvrlrlqepiksdpirpefhraiikwkdndgsgtpgfvaestghqms    400
                     |..||..||:..:|:|.:|||||||.::|:.::|:.|.||||||||||:|
Salvia_miltio    342 HLPRVHARLKHSVKADHVRPEFHRATVRWEFDNGTKTTGFVAESTGHQIS    391

Cnx1E            401 srllsmrsanallelpatgnvlsagssvsaiivsdisafsidkkaslsep    450
                     ||||||:|||||||||.|||::.||:||.|||:|||..|:.........|
Salvia_miltio    392 SRLLSMKSANALLELPPTGNLIPAGTSVVAIIISDIIGFAGTTSLPSLTP    441

Cnx1E            451 gsi-----------------------------------------------    453
                     .||                                               
Salvia_miltio    442 DSIAPQTNPSHINTVKSEASEYRVAILTVSDTVASGEGPDRSGPRAVSVV    491

Cnx1E            454 --------------------------------------------------    453
                                                                       
Salvia_miltio    492 NSASEQLGGASVAATAVVPDEIPKIKELLERWSDIDKMDLILTLGGTGFT    541

Cnx1E            454 --------------------------------------------------    453
                                                                       
Salvia_miltio    542 PRDVTPEATKQVIHKETPGLLYVMMQESLKVTPFAVLSRSAAGIRGSTLI    591

Cnx1E            454 --------------------------------------------------    453
                                                                       
Salvia_miltio    592 INMPGNPNAVAECMDALLPVLKHALKQVKGDKREKHPRHVPHAQAEAAPL    641

Cnx1E            454 ---------------------    453
                                          
Salvia_miltio    642 DTWERSHKLAAAQHTGCSCSH    662


#---------------------------------------
#---------------------------------------
```
