## Supplementary material for "Phylogenetic based dissection of eukaryotic Mo-insertase functionality: From mechanism to complex assembly": Data file S4: Selenicereus_undatus (@HU09G00183.1).out

```
########################################
# Program: needle
# Rundate: Mon 17 Feb 2025 10:22:34
# Commandline: needle
#    -auto
#    -stdout
#    -asequence emboss_needle-I20250217-102230-0240-22016589-p1m.asequence
#    -bsequence emboss_needle-I20250217-102230-0240-22016589-p1m.bsequence
#    -datafile EBLOSUM62
#    -gapopen 10.0
#    -gapextend 0.5
#    -endopen 10.0
#    -endextend 0.5
#    -aformat3 pair
#    -sprotein1
#    -sprotein2
# Align_format: pair
# Report_file: stdout
########################################

#=======================================
#
# Aligned_sequences: 2
# 1: Cnx1E
# 2: Selenicereus_undatus
# Matrix: EBLOSUM62
# Gap_penalty: 10.0
# Extend_penalty: 0.5
#
# Length: 664
# Identity:     313/664 (47.1%)
# Similarity:   352/664 (53.0%)
# Gaps:         226/664 (34.0%)
# Score: 1576.0
# 
#
#=======================================

Cnx1E              1 megqgccgggggktemipteealrivfgvskrlppvivslyealgkvlae     50
                                    |...||||:||.|||:||.||||.::||.||||||
Selenicereus_      1 ---------------MKTVEEALQIVLGVSQRLEPVIVPIHEAHGKVLAE     35

Cnx1E             51 dirapdplppypasvkdgyavvasdgpgeypvitesragndglgvtvtpg    100
                     |||||||||||||||||||||||:|||||||||||||||||.||||||||
Selenicereus_     36 DIRAPDPLPPYPASVKDGYAVVAADGPGEYPVITESRAGNDALGVTVTPG     85

Cnx1E            101 tvayvttggpipvgadavvqvedtkvigdvsteakrvkiliqtkkgtdir    150
                     ||||||||||||.||||||||||.:.|.......|:|||.:|.|.|.|||
Selenicereus_     86 TVAYVTTGGPIPDGADAVVQVEDIEQIESGPNVPKQVKIQVQAKPGVDIR    135

Cnx1E            151 rvgcdiekdatvlttgerigaseigllatagvtmvkvypmpivailstgd    200
                     .||.||||||.||.:|:||||||||||||.|||.||||..|.:.:|||||
Selenicereus_    136 PVGFDIEKDAVVLKSGDRIGASEIGLLATVGVTSVKVYRTPTIGVLSTGD    185

Cnx1E            201 elveptagtlgrgqirdsnramlvaavmqqqckvvdlgivrddrkelekv    250
                     ||||||...|||||||||||.||:||.:||.|..|||||..||..||||.
Selenicereus_    186 ELVEPTTKYLGRGQIRDSNRPMLLAAAVQQSCGAVDLGIAGDDEAELEKT    235

Cnx1E            251 ldeavssgvdiiltsggvsmgdrdfvkplleekgkvyfskvlmkpgkplt    300
                     :::|.||.|||:||||||||||||:||||||.:|.|:|:|||||||||||
Selenicereus_    236 MEKAFSSRVDILLTSGGVSMGDRDYVKPLLERRGTVHFNKVLMKPGKPLT    285

Cnx1E            301 faeirakptesmlgktvlafglpgnpvsclvcfnifvvptirqlagwtsp    350
                     ||||..|..:::....|||||||||||||||||:|||||.||.|:||..|
Selenicereus_    286 FAEISLKQAQNIKDNKVLAFGLPGNPVSCLVCFHIFVVPAIRSLSGWKDP    335

Cnx1E            351 hplrvrlrlqepiksdpirpefhraiikwkdndgsgtpgfvaestghqms    400
                     |||||...|:.|||.||:||||||||:|||:|.|||||||.|||||.|||
Selenicereus_    336 HPLRVHAHLEHPIKKDPVRPEFHRAIVKWKENAGSGTPGFAAESTGQQMS    385

Cnx1E            401 srllsmrsanallelpatgnvlsagssvsaiivsdisafsidkkaslsep    450
                     ||||||:|||||||||..|..|.||:.|||:|:||:.:..:.|.:.|...
Selenicereus_    386 SRLLSMKSANALLELPVGGTWLPAGTRVSAVIISDLLSSIMTKDSLLLSS    435

Cnx1E            451 gsi-----------------------------------------------    453
                     .|.                                               
Selenicereus_    436 SSTETMVTQSEDPAVKVAILTVSDTVATGAGPDRSGPRAISVINNSSEKL    485

Cnx1E            454 --------------------------------------------------    453
                                                                       
Selenicereus_    486 GGAKIVFTAVVPDDVPKIKEVIKKWSDEDKVDLIITLGGTGFTPRDVTPE    535

Cnx1E            454 --------------------------------------------------    453
                                                                       
Selenicereus_    536 ATKEVIEKETPGLLYVMMRESLKVTPFAMLSRAAAGIRGSTLIINMPGNP    585

Cnx1E            454 --------------------------------------------------    453
                                                                       
Selenicereus_    586 NAVAECMEALLPALKHGLKQVKGDKREKHPRHVLHSQAAPMDTWEQSYKN    635

Cnx1E            454 --------------    453
                                   
Selenicereus_    636 ATSAEKEPGCSCSH    649


#---------------------------------------
#---------------------------------------
```
