## Supplementary material for "Phylogenetic based dissection of eukaryotic Mo-insertase functionality: From mechanism to complex assembly": Data file S4: Setaria_italica (@Seita.3G025900.1).out

```
########################################
# Program: needle
# Rundate: Mon 17 Feb 2025 10:21:14
# Commandline: needle
#    -auto
#    -stdout
#    -asequence emboss_needle-I20250217-102110-0884-14450289-p1m.asequence
#    -bsequence emboss_needle-I20250217-102110-0884-14450289-p1m.bsequence
#    -datafile EBLOSUM62
#    -gapopen 10.0
#    -gapextend 0.5
#    -endopen 10.0
#    -endextend 0.5
#    -aformat3 pair
#    -sprotein1
#    -sprotein2
# Align_format: pair
# Report_file: stdout
########################################

#=======================================
#
# Aligned_sequences: 2
# 1: Cnx1E
# 2: Setaria_italica
# Matrix: EBLOSUM62
# Gap_penalty: 10.0
# Extend_penalty: 0.5
#
# Length: 677
# Identity:     288/677 (42.5%)
# Similarity:   346/677 (51.1%)
# Gaps:         240/677 (35.5%)
# Score: 1457.5
# 
#
#=======================================

Cnx1E              1 megqgccgggggktemipteealrivf--gvskrlppvivslyealgkvl     48
                                    |:..||||..|.  ..|.|..|..|.|::|||.||
Setaria_itali      1 ---------------MLQVEEALAAVLSAAASARAAPRGVPLHDALGLVL     35

Cnx1E             49 aedirapdplppypasvkdgyavvasdgpgeypvitesragndglgvtvt     98
                     ||::||||||||:.||:|||||||:||||||||||||||||||.|||.|.
Setaria_itali     36 AEEVRAPDPLPPFRASIKDGYAVVSSDGPGEYPVITESRAGNDALGVVVA     85

Cnx1E             99 pgtvayvttggpipvgadavvqvedtkvigdvsteakrvkiliqtkkgtd    148
                     ||||||||||||||.|||||||||||:.|...:..:||||||::..:|.|
Setaria_itali     86 PGTVAYVTTGGPIPDGADAVVQVEDTEQIPAGADGSKRVKILVRAAEGQD    135

Cnx1E            149 irrvgcdiekdatvlttgerigaseigllatagvtmvkvypmpivailst    198
                     ||.||||||||:.||.:||.||.:|||||||.|||.||||..|.:|:.||
Setaria_itali    136 IRNVGCDIEKDSIVLKSGELIGPAEIGLLATVGVTTVKVYLRPTIAVFST    185

Cnx1E            199 gdelveptagtlgrgqirdsnramlvaavmqqqckvvdlgivrddrkele    248
                     |||||:|...||.||||||||||||:||.:||:||||||||..|..:.|:
Setaria_itali    186 GDELVQPATATLSRGQIRDSNRAMLLAAAVQQKCKVVDLGIAEDTEESLK    235

Cnx1E            249 kvldeavssgvdiiltsggvsmgdrdfvkplleekgkvyfskvlmkpgkp    298
                     :.||.|:.|..|||||||||||||||.|||.|.:.||::|.|:.||||||
Setaria_itali    236 EHLDAALRSDADIILTSGGVSMGDRDLVKPCLAKMGKIHFEKIRMKPGKP    285

Cnx1E            299 ltfaeirakptesmlgktvlafglpgnpvsclvcfnifvvptirqlagwt    348
                     ||||||..:.| |...|||||||||||||||:||||:||||.||.|:||:
Setaria_itali    286 LTFAEITTQDT-SKPSKTVLAFGLPGNPVSCMVCFNLFVVPAIRLLSGWS    334

Cnx1E            349 sphplrvrlrlqepiksdpirpefhraiikwkdndgsgtpgfvaestghq    398
                     :||..||.:||..|:::|..|.|||||:|:|..|||||.||:||||||||
Setaria_itali    335 NPHLQRVHVRLSHPLRADLHRTEFHRAVIRWMLNDGSGRPGYVAESTGHQ    384

Cnx1E            399 mssrllsmrsanallelpatgnvlsagssvsaiivsdisafsidkkasls    448
                     .|||||||:|||||||:|:||.:|:||:|:.||::|||.::..:|..:.|
Setaria_itali    385 ASSRLLSMKSANALLEVPSTGQILAAGTSIQAILISDIISYPSNKPPAAS    434

Cnx1E            449 epgsi---------------------------------------------    453
                     :|...                                             
Setaria_itali    435 DPPPSHFGPSSKSISTDVPQLSASQNTEVKVAILTVSDTVSSGAGPDRSG    484

Cnx1E            454 --------------------------------------------------    453
                                                                       
Setaria_itali    485 PRAVSVVNSSSEKLGGATVVATAVVPDEVDKIKGILVQWSDIDCVNLILT    534

Cnx1E            454 --------------------------------------------------    453
                                                                       
Setaria_itali    535 LGGTGFTPRDVTPEATKSIIEKEAPGLIFVMLQESLKITPFAMLSRAMAG    584

Cnx1E            454 --------------------------------------------------    453
                                                                       
Setaria_itali    585 IRGSTLIINMPGNPNAVAECMEALLPALKHALKQIKGDKREKHPRHTPHA    634

Cnx1E            454 ---------------------------    453
                                                
Setaria_itali    635 AAAPVDQWERSFRAASAGSGGGCSCEP    661


#---------------------------------------
#---------------------------------------
```
