## Supplementary material for "Phylogenetic based dissection of eukaryotic Mo-insertase functionality: From mechanism to complex assembly": Data file S4: Setaria_viridis (@Sevir.3G026600.1).out

```
########################################
# Program: needle
# Rundate: Mon 17 Feb 2025 10:20:44
# Commandline: needle
#    -auto
#    -stdout
#    -asequence emboss_needle-I20250217-102041-0076-25111965-p1m.asequence
#    -bsequence emboss_needle-I20250217-102041-0076-25111965-p1m.bsequence
#    -datafile EBLOSUM62
#    -gapopen 10.0
#    -gapextend 0.5
#    -endopen 10.0
#    -endextend 0.5
#    -aformat3 pair
#    -sprotein1
#    -sprotein2
# Align_format: pair
# Report_file: stdout
########################################

#=======================================
#
# Aligned_sequences: 2
# 1: Cnx1E
# 2: Setaria_viridis
# Matrix: EBLOSUM62
# Gap_penalty: 10.0
# Extend_penalty: 0.5
#
# Length: 677
# Identity:     290/677 (42.8%)
# Similarity:   346/677 (51.1%)
# Gaps:         240/677 (35.5%)
# Score: 1465.5
# 
#
#=======================================

Cnx1E              1 megqgccgggggktemipteealrivf--gvskrlppvivslyealgkvl     48
                                    |:..||||..|.  ..|.|..|..|.|::|||.||
Setaria_virid      1 ---------------MLQVEEALAAVLSAAASARAAPRGVPLHDALGLVL     35

Cnx1E             49 aedirapdplppypasvkdgyavvasdgpgeypvitesragndglgvtvt     98
                     ||::||||||||:.||:||||||||||||||||||||||||||.|||.|.
Setaria_virid     36 AEEVRAPDPLPPFRASIKDGYAVVASDGPGEYPVITESRAGNDALGVVVA     85

Cnx1E             99 pgtvayvttggpipvgadavvqvedtkvigdvsteakrvkiliqtkkgtd    148
                     ||||||||||||||.|||||||||||:.|...:..:||||||::..:|.|
Setaria_virid     86 PGTVAYVTTGGPIPDGADAVVQVEDTEQIPAGADGSKRVKILVRAAEGQD    135

Cnx1E            149 irrvgcdiekdatvlttgerigaseigllatagvtmvkvypmpivailst    198
                     ||.||||||||:.||.:||.||.:|||||||.|||.||||..|.:|:.||
Setaria_virid    136 IRNVGCDIEKDSIVLKSGELIGPAEIGLLATVGVTTVKVYLRPTIAVFST    185

Cnx1E            199 gdelveptagtlgrgqirdsnramlvaavmqqqckvvdlgivrddrkele    248
                     |||||:|...||.||||||||||||:||.:||:||||||||..|..:.|:
Setaria_virid    186 GDELVQPATATLSRGQIRDSNRAMLLAAAVQQKCKVVDLGIAEDTEESLK    235

Cnx1E            249 kvldeavssgvdiiltsggvsmgdrdfvkplleekgkvyfskvlmkpgkp    298
                     :.||.|:.|..|||||||||||||||.|||.|.:.||::|.|:.||||||
Setaria_virid    236 EHLDAALRSDADIILTSGGVSMGDRDLVKPCLAKMGKIHFEKIRMKPGKP    285

Cnx1E            299 ltfaeirakptesmlgktvlafglpgnpvsclvcfnifvvptirqlagwt    348
                     ||||||..:.| |...|||||||||||||||:||||:||||.||.|:||:
Setaria_virid    286 LTFAEITTQDT-SKPSKTVLAFGLPGNPVSCMVCFNLFVVPAIRLLSGWS    334

Cnx1E            349 sphplrvrlrlqepiksdpirpefhraiikwkdndgsgtpgfvaestghq    398
                     :||..||.:||..|:::|..|.|||||:|:|..|||||.||:||||||||
Setaria_virid    335 NPHLQRVHVRLSHPLRADLHRTEFHRAVIRWMLNDGSGRPGYVAESTGHQ    384

Cnx1E            399 mssrllsmrsanallelpatgnvlsagssvsaiivsdisafsidkkasls    448
                     .|||||||:|||||||:|:||.:|:||:|:.||::|||.::..||..:.|
Setaria_virid    385 ASSRLLSMKSANALLEVPSTGQILAAGTSIQAILISDIISYPSDKPPAAS    434

Cnx1E            449 epgsi---------------------------------------------    453
                     :|...                                             
Setaria_virid    435 DPPPSHFGPSSKSISTDVPQLSASQNTEVKVAILTVSDTVSSGAGPDRSG    484

Cnx1E            454 --------------------------------------------------    453
                                                                       
Setaria_virid    485 PRAVSVVNSSSEKLGGATVVATAVVPDEVDKIKGILVQWSDIDCVNLILT    534

Cnx1E            454 --------------------------------------------------    453
                                                                       
Setaria_virid    535 LGGTGFTPRDVTPEATKSIIEKEAPGLIFVMLQESLKITPFAMLSRAMAG    584

Cnx1E            454 --------------------------------------------------    453
                                                                       
Setaria_virid    585 IRGSTLIINMPGNPNAVAECMEALLPALKHALKQIKGDKREKHPRHTPHA    634

Cnx1E            454 ---------------------------    453
                                                
Setaria_virid    635 AAAPVDQWERSFRAASAGSGGGCSCEP    661


#---------------------------------------
#---------------------------------------
```
