## Supplementary material for "Phylogenetic based dissection of eukaryotic Mo-insertase functionality: From mechanism to complex assembly": Data file S4: Silene_latifolia (@Sila@55229).out

```
########################################
# Program: needle
# Rundate: Mon 17 Feb 2025 10:20:11
# Commandline: needle
#    -auto
#    -stdout
#    -asequence emboss_needle-I20250217-102008-0888-17489660-p1m.asequence
#    -bsequence emboss_needle-I20250217-102008-0888-17489660-p1m.bsequence
#    -datafile EBLOSUM62
#    -gapopen 10.0
#    -gapextend 0.5
#    -endopen 10.0
#    -endextend 0.5
#    -aformat3 pair
#    -sprotein1
#    -sprotein2
# Align_format: pair
# Report_file: stdout
########################################

#=======================================
#
# Aligned_sequences: 2
# 1: Cnx1E
# 2: Silene_latifolia
# Matrix: EBLOSUM62
# Gap_penalty: 10.0
# Extend_penalty: 0.5
#
# Length: 663
# Identity:     312/663 (47.1%)
# Similarity:   365/663 (55.1%)
# Gaps:         225/663 (33.9%)
# Score: 1562.5
# 
#
#=======================================

Cnx1E              1 megqgccgggggktemipteealrivfgvskrlppvivslyealgkvlae     50
                                   .||..||||:||...|:||.|..:||.:.||||||:
Silene_latifo      1 --------------MMIGVEEALKIVIAASERLEPETLSLDQCLGKVLAQ     36

Cnx1E             51 dirapdplppypasvkdgyavvasdgpgeypvitesragndglgvtvtpg    100
                     ||.|||||||||||:||||||||:|||||||||||||||||.||||||.|
Silene_latifo     37 DILAPDPLPPYPASIKDGYAVVAADGPGEYPVITESRAGNDALGVTVTSG     86

Cnx1E            101 tvayvttggpipvgadavvqvedtkvigdvsteakrvkiliqtkkgtdir    150
                     ||||||||||||.|||||:|||||:.|...|:|:|||:||:|||.|.|||
Silene_latifo     87 TVAYVTTGGPIPDGADAVIQVEDTEEIKSDSSESKRVRILVQTKPGADIR    136

Cnx1E            151 rvgcdiekdatvlttgerigaseigllatagvtmvkvypmpivailstgd    200
                     .||||||||..||..|:.||.||||||||.|||:|||:..|.|.:|||||
Silene_latifo    137 PVGCDIEKDDVVLNAGDLIGTSEIGLLATVGVTLVKVHRTPTVGVLSTGD    186

Cnx1E            201 elveptagtlgrgqirdsnramlvaavmqqqckvvdlgivrddrkelekv    250
                     ||||||...|.||||||||||||:||.::|:||||||||.|||..||||:
Silene_latifo    187 ELVEPTTRNLQRGQIRDSNRAMLLAAAVEQRCKVVDLGIARDDVTELEKI    236

Cnx1E            251 ldeavssgvdiiltsggvsmgdrdfvkplleekgkvyfskvlmkpgkplt    300
                     :|:|.::||:|||:||||||||||:||||||.:||::|:|||||||||||
Silene_latifo    237 IDKAFAAGVEIILSSGGVSMGDRDYVKPLLERRGKMHFTKVLMKPGKPLT    286

Cnx1E            301 faeirakptesmlgktvlafglpgnpvsclvcfnifvvptirqlagwtsp    350
                     |||:..||::|.....|||||||||||||||.|::||||.||.|:|||:|
Silene_latifo    287 FAEMNVKPSQSKEVSKVLAFGLPGNPVSCLVAFHLFVVPAIRCLSGWTNP    336

Cnx1E            351 hplrvrlrlqepiksdpirpefhraiikwkdndgsgtpgfvaestghqms    400
                     ..|||..||::.||:||||||||||.||||||||||.|||||||||.|||
Silene_latifo    337 DLLRVHARLEQSIKADPIRPEFHRATIKWKDNDGSGRPGFVAESTGQQMS    386

Cnx1E            401 srllsmrsanallelpatgnvlsagssvsaiivsdisafsidkk------    444
                     ||||||:|||||||||..|.||..|:.:|||::||:.: |:.||      
Silene_latifo    387 SRLLSMKSANALLELPPGGAVLPPGTVMSAIVISDLLS-SVMKKELPSQE    435

Cnx1E            445 ----aslsepgsi-------------------------------------    453
                         .:|:|.|..                                     
Silene_latifo    436 TPNGPALTEFGDCGVQVAILTVSDTVAEGAGPDRSGPRAIAVINSSSEKL    485

Cnx1E            454 --------------------------------------------------    453
                                                                       
Silene_latifo    486 GGAKVVATAVVPDDIPKIKEILRRWSDVDKIDLILTLGGTGCTPRDVTPE    535

Cnx1E            454 --------------------------------------------------    453
                                                                       
Silene_latifo    536 ATKEVIEKETPGLLYVMMQESLKVTPFAMLSRSAAGIRGSTLIINMPGNP    585

Cnx1E            454 --------------------------------------------------    453
                                                                       
Silene_latifo    586 NAVAECMEALLPALKHGLKQVKGDKREKHPRHLPHALAAPVDTWEKSYNK    635

Cnx1E            454 -------------    453
                                  
Silene_latifo    636 ATGAEEHGCSCSH    648


#---------------------------------------
#---------------------------------------
```
