## Supplementary material for "Phylogenetic based dissection of eukaryotic Mo-insertase functionality: From mechanism to complex assembly": Data file S4: Silene_vulgaris (@Sivu_ALN@39684).out

```
########################################
# Program: needle
# Rundate: Mon 17 Feb 2025 10:19:06
# Commandline: needle
#    -auto
#    -stdout
#    -asequence emboss_needle-I20250217-101901-0593-8817009-p1m.asequence
#    -bsequence emboss_needle-I20250217-101901-0593-8817009-p1m.bsequence
#    -datafile EBLOSUM62
#    -gapopen 10.0
#    -gapextend 0.5
#    -endopen 10.0
#    -endextend 0.5
#    -aformat3 pair
#    -sprotein1
#    -sprotein2
# Align_format: pair
# Report_file: stdout
########################################

#=======================================
#
# Aligned_sequences: 2
# 1: Cnx1E
# 2: Silene_vulgaris
# Matrix: EBLOSUM62
# Gap_penalty: 10.0
# Extend_penalty: 0.5
#
# Length: 663
# Identity:     316/663 (47.7%)
# Similarity:   367/663 (55.4%)
# Gaps:         224/663 (33.8%)
# Score: 1592.5
# 
#
#=======================================

Cnx1E              1 megqgccgggggktemipteealrivfgvskrlppvivslyealgkvlae     50
                                  ..||..||||:||..||.||.|..:||.:.||||||:
Silene_vulgar      1 -------------MNMIAVEEALKIVMAVSARLEPETLSLDQCLGKVLAQ     37

Cnx1E             51 dirapdplppypasvkdgyavvasdgpgeypvitesragndglgvtvtpg    100
                     ||.|||||||||||:||||||||:|||||||||||||||||.||||||.|
Silene_vulgar     38 DILAPDPLPPYPASIKDGYAVVAADGPGEYPVITESRAGNDALGVTVTSG     87

Cnx1E            101 tvayvttggpipvgadavvqvedtkvigdvsteakrvkiliqtkkgtdir    150
                     ||||||||||||.|||||||||||::|...|:|:|||:||:||:.|.|||
Silene_vulgar     88 TVAYVTTGGPIPDGADAVVQVEDTELIKSDSSESKRVRILVQTRPGADIR    137

Cnx1E            151 rvgcdiekdatvlttgerigaseigllatagvtmvkvypmpivailstgd    200
                     .||||||||..||..|:.||.||||||||.||||||||..|.|.:|||||
Silene_vulgar    138 PVGCDIEKDDVVLNAGDLIGTSEIGLLATVGVTMVKVYRTPTVGVLSTGD    187

Cnx1E            201 elveptagtlgrgqirdsnramlvaavmqqqckvvdlgivrddrkelekv    250
                     ||||.|...|.||||||||||||:||.::|:||||||||.|||..||||:
Silene_vulgar    188 ELVESTTRNLQRGQIRDSNRAMLLAAAVEQRCKVVDLGIARDDEAELEKI    237

Cnx1E            251 ldeavssgvdiiltsggvsmgdrdfvkplleekgkvyfskvlmkpgkplt    300
                     :|:|.::||:|||:||||||||||:||||||.:||::|:|||||||||||
Silene_vulgar    238 VDKAFAAGVEIILSSGGVSMGDRDYVKPLLERRGKMHFTKVLMKPGKPLT    287

Cnx1E            301 faeirakptesmlgktvlafglpgnpvsclvcfnifvvptirqlagwtsp    350
                     |||:.:||:::|....|||||||||||||||.|::||||.||.|:|||:|
Silene_vulgar    288 FAEMNSKPSQNMKASKVLAFGLPGNPVSCLVAFHLFVVPAIRCLSGWTNP    337

Cnx1E            351 hplrvrlrlqepiksdpirpefhraiikwkdndgsgtpgfvaestghqms    400
                     ..|||..||::.||:||||||||||.||||||||||.|||||||||.|||
Silene_vulgar    338 DLLRVHARLEQSIKADPIRPEFHRATIKWKDNDGSGRPGFVAESTGQQMS    387

Cnx1E            401 srllsmrsanallelpatgnvlsagssvsaiivsdisafsidkk--asls    448
                     ||||||:||||||||||.|.:|..|:|||||::||:.: |:.||  ||..
Silene_vulgar    388 SRLLSMKSANALLELPAGGRLLPPGTSVSAIVISDLLS-SVTKKEIASQE    436

Cnx1E            449 epgsi---------------------------------------------    453
                     .|...                                             
Silene_vulgar    437 TPKGPAVTEFGDCAVQVAILTVSDTVAAGAGPDRSGPRGIAVINSASEKL    486

Cnx1E            454 --------------------------------------------------    453
                                                                       
Silene_vulgar    487 GGAKVVATAVVPDDIPKIKEILQRWSDVDKIDLILTLGGTGCTPRDVTPE    536

Cnx1E            454 --------------------------------------------------    453
                                                                       
Silene_vulgar    537 ATKEVIEKETPGLLYVMMQESLKVTPFAMLSRSAAGIRGSTLIINMPGNP    586

Cnx1E            454 --------------------------------------------------    453
                                                                       
Silene_vulgar    587 NAVAECIEALLPALKHGLKQVKGDKREKHPRHLSHALAAPVDTWEKSYNK    636

Cnx1E            454 -------------    453
                                  
Silene_vulgar    637 ATGAEEHGCSCSH    649


#---------------------------------------
#---------------------------------------
```
