## Supplementary material for "Phylogenetic based dissection of eukaryotic Mo-insertase functionality: From mechanism to complex assembly": Data file S4: Simmondsia_chinensis (@Sc21g0006570.01).out

```
########################################
# Program: needle
# Rundate: Mon 17 Feb 2025 10:18:29
# Commandline: needle
#    -auto
#    -stdout
#    -asequence emboss_needle-I20250217-101825-0831-81112072-p1m.asequence
#    -bsequence emboss_needle-I20250217-101825-0831-81112072-p1m.bsequence
#    -datafile EBLOSUM62
#    -gapopen 10.0
#    -gapextend 0.5
#    -endopen 10.0
#    -endextend 0.5
#    -aformat3 pair
#    -sprotein1
#    -sprotein2
# Align_format: pair
# Report_file: stdout
########################################

#=======================================
#
# Aligned_sequences: 2
# 1: Cnx1E
# 2: Simmondsia_chinensis
# Matrix: EBLOSUM62
# Gap_penalty: 10.0
# Extend_penalty: 0.5
#
# Length: 610
# Identity:     300/610 (49.2%)
# Similarity:   351/610 (57.5%)
# Gaps:         167/610 (27.4%)
# Score: 1517.0
# 
#
#=======================================

Cnx1E              1 megqgccgggggktemipteealrivfgvskrlppvivslyealgkvlae     50
                               .....||..::||..|..|::||.||.|.|.|||||||||
Simmondsia_ch      1 ----------MATATMISVKQALETVLSVAERLEPVTVPLSEALGKVLAE     40

Cnx1E             51 dirapdplppypasvkdgyavvasdgpgeypvitesragndglgvtvtpg    100
                     |:|||||||||||||||||||||:||||.|.||.|||||||.:|||||||
Simmondsia_ch     41 DVRAPDPLPPYPASVKDGYAVVAADGPGVYSVIAESRAGNDAVGVTVTPG     90

Cnx1E            101 tvayvttggpipvgadavvqvedtkvigdvsteakrvkiliqtkkgtdir    150
                     |:||||||||:|.||||||||||::.:...|...|:|:||:||:.|.|||
Simmondsia_ch     91 TIAYVTTGGPVPEGADAVVQVEDSEQVKVESGGQKQVRILVQTRPGVDIR    140

Cnx1E            151 rvgcdiekdatvlttgerigaseigllatagvtmvkvypmpivailstgd    200
                     .||.||||||.||.:||||||||||||||.|:|||||||.|.:.:|||||
Simmondsia_ch    141 PVGFDIEKDALVLKSGERIGASEIGLLATVGITMVKVYPTPTIGVLSTGD    190

Cnx1E            201 elveptagtlgrgqirdsnramlvaavmqqqckvvdlgivrddrkelekv    250
                     |||||...:||||||||||||||:||.:||..|::||||..||..||:|:
Simmondsia_ch    191 ELVEPITRSLGRGQIRDSNRAMLLAAAVQQGGKIIDLGIAHDDETELKKI    240

Cnx1E            251 ldeavssgvdiiltsggvsmgdrdfvkplleekgkvyfskvlmkpgkplt    300
                     :|.:.||||||:||||||||||||:||||||::|||||:||.||||||||
Simmondsia_ch    241 MDNSFSSGVDILLTSGGVSMGDRDYVKPLLEKRGKVYFTKVCMKPGKPLT    290

Cnx1E            301 faeirakptesmlgktvlafglpgnpvsclvcfnifvvptirqlagwtsp    350
                     |||:..|..:......||||||||||||||||||:||||.||:|:||.:|
Simmondsia_ch    291 FAEVNLKSADDGKVNKVLAFGLPGNPVSCLVCFNLFVVPAIRRLSGWANP    340

Cnx1E            351 hplrvrlrlqepiksdpirpefhraiikwkdndgsgtpgfvaestghqms    400
                     |..||..||::|||:||.|||||||.:||..||||.....||||||.|||
Simmondsia_ch    341 HLTRVHARLEQPIKTDPFRPEFHRATLKWSKNDGSRNLCLVAESTGQQMS    390

Cnx1E            401 srllsmrsanallelpatgnvlsagssvsaiivsdisafs-----idkka    445
                     ||||||:||||||||||.|.|:.||:.|.|||:||::..|     :...|
Simmondsia_ch    391 SRLLSMKSANALLELPAMGTVIPAGAFVPAIIISDLTISSCCENLLSDNA    440

Cnx1E            446 slsepgsi------------------------------------------    453
                     |.....|.                                          
Simmondsia_ch    441 SEERASSAFLTRKNISEERNPSVFHTPASRVAILTISDTVASGDGPDRSG    490

Cnx1E            454 --------------------------------------------------    453
                                                                       
Simmondsia_ch    491 PRAVSVINNASKKLGGAEVVATAVVPDDIPQIKDVIKRWSDRDKMDLIIT    540

Cnx1E            454 --------------------------------------------------    453
                                                                       
Simmondsia_ch    541 LGGTGFTPRDVTPEATKELIEKETPGLLYVMMQESLKVTPFAMLSRASAG    590

Cnx1E            454 ----------    453
                               
Simmondsia_ch    591 IRGSTLVCSN    600


#---------------------------------------
#---------------------------------------
```
