## Supplementary material for "Phylogenetic based dissection of eukaryotic Mo-insertase functionality: From mechanism to complex assembly": Data file S4: Sinapis_alba (@Sialb.0004s0379.1).out

```
########################################
# Program: needle
# Rundate: Mon 17 Feb 2025 10:16:39
# Commandline: needle
#    -auto
#    -stdout
#    -asequence emboss_needle-I20250217-101636-0301-1021897-p1m.asequence
#    -bsequence emboss_needle-I20250217-101636-0301-1021897-p1m.bsequence
#    -datafile EBLOSUM62
#    -gapopen 10.0
#    -gapextend 0.5
#    -endopen 10.0
#    -endextend 0.5
#    -aformat3 pair
#    -sprotein1
#    -sprotein2
# Align_format: pair
# Report_file: stdout
########################################

#=======================================
#
# Aligned_sequences: 2
# 1: Cnx1E
# 2: Sinapis_alba
# Matrix: EBLOSUM62
# Gap_penalty: 10.0
# Extend_penalty: 0.5
#
# Length: 673
# Identity:     406/673 (60.3%)
# Similarity:   430/673 (63.9%)
# Gaps:         220/673 (32.7%)
# Score: 2069.0
# 
#
#=======================================

Cnx1E              1 me-gqgccgggggktemipteealrivfgvskrlppvivslyealgkvla     49
                     |: .:||||..|||||||||||||:||..||:|||||:|||:|||||:||
Sinapis_alba       1 MDVREGCCGDDGGKTEMIPTEEALKIVLSVSERLPPVVVSLHEALGKILA     50

Cnx1E             50 edirapdplppypasvkdgyavvasdgpgeypvitesragndglgvtvtp     99
                     ||||||||||||||||||||||||||||||||||||||||||||||||||
Sinapis_alba      51 EDIRAPDPLPPYPASVKDGYAVVASDGPGEYPVITESRAGNDGLGVTVTP    100

Cnx1E            100 gtvayvttggpipvgadavvqvedtkvigdvsteakrvkiliqtkkgtdi    149
                     |||||||||||||.|||||||||||:||||||||.:||||||||||||||
Sinapis_alba     101 GTVAYVTTGGPIPDGADAVVQVEDTEVIGDVSTEPRRVKILIQTKKGTDI    150

Cnx1E            150 rrvgcdiekdatvlttgerigaseigllatagvtmvkvypmpivailstg    199
                     ||||||||||||||.|||||||||||||||||||:|||||||.||:||||
Sinapis_alba     151 RRVGCDIEKDATVLKTGERIGASEIGLLATAGVTLVKVYPMPTVAVLSTG    200

Cnx1E            200 delveptagtlgrgqirdsnramlvaavmqqqckvvdlgivrddrkelek    249
                     ||||:|||||||||||||||||||||||||.||||||||||||||||||.
Sinapis_alba     201 DELVDPTAGTLGRGQIRDSNRAMLVAAVMQHQCKVVDLGIVRDDRKELES    250

Cnx1E            250 vldeavssgvdiiltsggvsmgdrdfvkplleekgkvyfskvlmkpgkpl    299
                     |||||:|||||||||||||||||||||||||:|||||:||||||||||||
Sinapis_alba     251 VLDEAISSGVDIILTSGGVSMGDRDFVKPLLKEKGKVHFSKVLMKPGKPL    300

Cnx1E            300 tfaeirakptesmlgktvlafglpgnpvsclvcfnifvvptirqlagwts    349
                     |||||.||||:.:.|||||||||||||||||||||:||||.|||||||||
Sinapis_alba     301 TFAEISAKPTKGVTGKTVLAFGLPGNPVSCLVCFNLFVVPAIRQLAGWTS    350

Cnx1E            350 phplrvrlrlqepiksdpirpefhraiikwkdndgsgtpgfvaestghqm    399
                     ||||||:.|||:|||||.|||||||||||||:.|||||.||:||||||||
Sinapis_alba     351 PHPLRVQARLQQPIKSDSIRPEFHRAIIKWKEIDGSGTSGFIAESTGHQM    400

Cnx1E            400 ssrllsmrsanallelpatgnvlsagssvsaiivsdisafsidkkaslse    449
                     ||||||||||||||||||||||||||:||||:||||||.||.|||.||||
Sinapis_alba     401 SSRLLSMRSANALLELPATGNVLSAGTSVSAVIVSDISGFSTDKKNSLSE    450

Cnx1E            450 pgsi----------------------------------------------    453
                     |.||                                              
Sinapis_alba     451 PESIPKEMKKDHVHGPGYNVAILTVSDTVSAGAGPDRSGPRAVSVINSSS    500

Cnx1E            454 --------------------------------------------------    453
                                                                       
Sinapis_alba     501 EKLGGAKVVATAVVPDEVERIKDVLQKWSDVYKIDLILTLGGTGFTPRDV    550

Cnx1E            454 --------------------------------------------------    453
                                                                       
Sinapis_alba     551 TPEATKQAIERETPGLLFVMMQESLKITPFAMLSRSAAGIRGSTLIINMP    600

Cnx1E            454 --------------------------------------------------    453
                                                                       
Sinapis_alba     601 GNPNAVAECMEALLPALKHALKQIKGDKREKHPNHIPHAEASPAPAADTW    650

Cnx1E            454 -----------------------    453
                                            
Sinapis_alba     651 DKSYKTAYEGAEETKDAGCSCTH    673


#---------------------------------------
#---------------------------------------
```
