## Supplementary material for "Phylogenetic based dissection of eukaryotic Mo-insertase functionality: From mechanism to complex assembly": Data file S4: Siraitia_grosvenorii (@Sgr000712.1).out

```
########################################
# Program: needle
# Rundate: Mon 17 Feb 2025 10:15:18
# Commandline: needle
#    -auto
#    -stdout
#    -asequence emboss_needle-I20250217-101514-0171-78904638-p1m.asequence
#    -bsequence emboss_needle-I20250217-101514-0171-78904638-p1m.bsequence
#    -datafile EBLOSUM62
#    -gapopen 10.0
#    -gapextend 0.5
#    -endopen 10.0
#    -endextend 0.5
#    -aformat3 pair
#    -sprotein1
#    -sprotein2
# Align_format: pair
# Report_file: stdout
########################################

#=======================================
#
# Aligned_sequences: 2
# 1: Cnx1E
# 2: Siraitia_grosvenorii
# Matrix: EBLOSUM62
# Gap_penalty: 10.0
# Extend_penalty: 0.5
#
# Length: 1017
# Identity:     321/1017 (31.6%)
# Similarity:   371/1017 (36.5%)
# Gaps:         574/1017 (56.4%)
# Score: 1610.0
# 
#
#=======================================

Cnx1E              1 megqgccgggggk-temipteealrivfgvskrlppvivslyealgkvla     49
                          .......| |.||...||||||..|::|||||.|||::|||||||
Siraitia_gros      1 -----MADHSSAKSTAMISPVEALRIVLEVAQRLPPVAVSLHDALGKVLA     45

Cnx1E             50 edirapdplppypasvkdgyavvasdgpgeypvitesragndglgvtvtp     99
                     :||||||||||||||:|||||||||||||||||||||||||||:||||||
Siraitia_gros     46 QDIRAPDPLPPYPASIKDGYAVVASDGPGEYPVITESRAGNDGVGVTVTP     95

Cnx1E            100 gtvayvttggpipvgadavvqvedtkvigdvsteakrvkiliqtkkgtdi    149
                     |||||||||||||.|||||||||.|:.|     |:|||||:::.:||.||
Siraitia_gros     96 GTVAYVTTGGPIPDGADAVVQVEHTEQI-----ESKRVKIMVKARKGADI    140

Cnx1E            150 rrvgcdiekdatvlttgerigaseigllatagvtmvkvypmpivailstg    199
                     |.|||||.|||.||..|::|||||||||||.||..|||||.|:||:||||
Siraitia_gros    141 RPVGCDIGKDAIVLKAGDKIGASEIGLLATVGVMTVKVYPTPVVAVLSTG    190

Cnx1E            200 delveptagtlgrgqirdsnramlvaavmqqqckvvdlgivrddrkelek    249
                     ||||||...:||||||||||||||:||.:|.||||:||||.|||:.||||
Siraitia_gros    191 DELVEPQTESLGRGQIRDSNRAMLLAAAVQHQCKVIDLGIARDDKCELEK    240

Cnx1E            250 vldeavssgvdiiltsggvsmgdrdfvkplleekgkvyfskvlmkpgkpl    299
                     :|:.|.|:||:|:||||||||||||:|||||.:||.|||:.|.|:||||:
Siraitia_gros    241 ILEVAFSAGVNILLTSGGVSMGDRDYVKPLLAKKGVVYFNAVFMRPGKPV    290

Cnx1E            300 tfaeirakptesmlgktvlafglpgnpvsclvcfnifvvptirqlagwts    349
                     |||||:...||:.....:|||||||||||.||||.:||||.||.|.||.:
Siraitia_gros    291 TFAEIKPDTTETKESNQILAFGLPGNPVSSLVCFQLFVVPAIRHLGGWAN    340

Cnx1E            350 phplrvrlrlqepiksdpirpefhraiikwkdndgsgtpgfvaestghqm    399
                     ||.|||::||.||||||||||:||.||:|||||||||.|||.|.|||.||
Siraitia_gros    341 PHLLRVQVRLSEPIKSDPIRPQFHCAIVKWKDNDGSGNPGFSAGSTGQQM    390

Cnx1E            400 ssrllsmrsanallelpatgnvlsagssvsaiivsdisa-------fsid    442
                     ||||||::|||||||||.||::::||:||||||:||||:       ||.|
Siraitia_gros    391 SSRLLSLKSANALLELPPTGSIIAAGTSVSAIIISDISSIAGGANFFSSD    440

Cnx1E            443 kkaslsepgsi---------------------------------------    453
                     ...||....|.                                       
Siraitia_gros    441 SIVSLKTNISKEITTSQAQDIGFKVAILTVSDTVASGAGPDRSGPRAVSI    490

Cnx1E            454 --------------------------------------------------    453
                                                                       
Siraitia_gros    491 VQASSEKLGGANIVATAAVPDDVSKIQDALVKWCDIDKVDLILTLGGTGF    540

Cnx1E            454 --------------------------------------------------    453
                                                                       
Siraitia_gros    541 SPRDLTPEATKKLLHKETPGLLYVMMQESLKVTPFAVLSRSAAGIRGSTL    590

Cnx1E            454 --------------------------------------------------    453
                                                                       
Siraitia_gros    591 IINMPGNPNAVAECMEALLPSLKHALKQMKGDKREKHPRHVPHAEATPTD    640

Cnx1E            454 --------------------------------------------------    453
                                                                       
Siraitia_gros    641 IWEQSYKLASEGFIKVNIFALCNRAMASHIVGYPRIGPKRELKFALESFW    690

Cnx1E            454 --------------------------------------------------    453
                                                                       
Siraitia_gros    691 DGKSSADDLQKVAADLRSSIWKQMAGAGIKFIPSNTFSYYDQVLDTATML    740

Cnx1E            454 --------------------------------------------------    453
                                                                       
Siraitia_gros    741 GAVPPRYGWNGGEIGFDIYFSMARGNASVPAMEMTKWFDTNYHYIVPELN    790

Cnx1E            454 --------------------------------------------------    453
                                                                       
Siraitia_gros    791 PDDKFTYASHKAVKEYKEAKALGVDTIPVLVGPVSFLLLSKPAKGVEKSF    840

Cnx1E            454 --------------------------------------------------    453
                                                                       
Siraitia_gros    841 SLLSLIDKILPVYSQEVVSELKAAGASWIQFDEPTLVKDLDAHQLQAFAH    890

Cnx1E            454 --------------------------------------------------    453
                                                                       
Siraitia_gros    891 AYSELESVLSGLNVLIETYFADVPVEAYKTLTSLKENIVVSTSCSLLHTA    940

Cnx1E            454 --------------------------------------------------    453
                                                                       
Siraitia_gros    941 VDLVNETKLDDEIKSWLAFAAQKVVEVNALAKALSGNKDEAYFSANAAAQ    990

Cnx1E            454 -----------------    453
                                      
Siraitia_gros    991 ASRKSSPRVTNEAVQKA   1007


#---------------------------------------
#---------------------------------------
```
