## Supplementary material for "Phylogenetic based dissection of eukaryotic Mo-insertase functionality: From mechanism to complex assembly": Data file S4: Solanum_melongena (@SMEL_000g050390.1.01).out

```
########################################
# Program: needle
# Rundate: Mon 17 Feb 2025 10:14:35
# Commandline: needle
#    -auto
#    -stdout
#    -asequence emboss_needle-I20250217-101432-0314-66201597-p1m.asequence
#    -bsequence emboss_needle-I20250217-101432-0314-66201597-p1m.bsequence
#    -datafile EBLOSUM62
#    -gapopen 10.0
#    -gapextend 0.5
#    -endopen 10.0
#    -endextend 0.5
#    -aformat3 pair
#    -sprotein1
#    -sprotein2
# Align_format: pair
# Report_file: stdout
########################################

#=======================================
#
# Aligned_sequences: 2
# 1: Cnx1E
# 2: Solanum_melongena
# Matrix: EBLOSUM62
# Gap_penalty: 10.0
# Extend_penalty: 0.5
#
# Length: 647
# Identity:     225/647 (34.8%)
# Similarity:   273/647 (42.2%)
# Gaps:         300/647 (46.4%)
# Score: 1082.5
# 
#
#=======================================

Cnx1E              1 megqgccgggggktemipteealrivfgvskrlppvivslyealgkvlae     50
                                                                       
Solanum_melon      1 --------------------------------------------------      0

Cnx1E             51 dirapdplppypasvkdgyavvasdgpgeypvitesragndglgvtvtpg    100
                                                                  .|...
Solanum_melon      1 ---------------------------------------------MVIHL      5

Cnx1E            101 tvayv--------ttggpipvgadavvqvedtkvigdvsteakrvkiliq    142
                     .:::|        |..||:|.|||||||||||:.|...|.|.|||:||.|
Solanum_melon      6 VLSWVSIDFSLLSTYPGPVPDGADAVVQVEDTESISVASAEPKRVRILKQ     55

Cnx1E            143 tkkgtdirrvgcdiekdatvlttgerigaseigllatagvtmvkvypmpi    192
                     |..|.|||.||.||.:...||..|||:|.:|||||||.||.:|||||.|.
Solanum_melon     56 TSPGVDIRAVGSDIAQGTIVLKAGERLGPAEIGLLATVGVVVVKVYPSPT    105

Cnx1E            193 vailstgdelveptagtlgrgqirdsnramlvaavmqqqckvvdlgivrd    242
                     :.:|||||||.|||.|.|..||||||||||::.|..|.||||:|||||||
Solanum_melon    106 IGVLSTGDELAEPTVGRLNCGQIRDSNRAMILTAATQHQCKVLDLGIVRD    155

Cnx1E            243 drkelekvldeavssgvdiiltsggvsmgdrdfvkplleekgkvyfskvl    292
                     |..|:|:.||.|.:||:||:|:||||||||||||||||::||:|.|.|||
Solanum_melon    156 DEHEIERTLDNAFASGIDILLSSGGVSMGDRDFVKPLLQKKGRVLFQKVL    205

Cnx1E            293 mkpgkpltfaeirakptesmlgktvlafglpgnpvsclvcfnifvvptir    342
                     ||||||||||||.::.::....| :||||||||||||||||::||||.||
Solanum_melon    206 MKPGKPLTFAEILSRSSDRTSSK-ILAFGLPGNPVSCLVCFHLFVVPAIR    254

Cnx1E            343 qlagwtsph----------plrvrlrlqepiksdpirpefhraiikwkdn    382
                     .|:||.:||          ..||:.||:..:|:||.|||||||:|.|:.|
Solanum_melon    255 HLSGWANPHLPSKAVSISNNCRVQARLKHSVKTDPHRPEFHRAVISWQLN    304

Cnx1E            383 dgsgtpg-----------------------------------fvaestgh    397
                     ||||..|                                   |:||||||
Solanum_melon    305 DGSGYQGGRGKRGQVEGIQEERERIVAVNGIKSFFFSYMIYRFIAESTGH    354

Cnx1E            398 qmssrllsmrsanallelpatgnvlsagssvsaiivsdisafsidkkasl    447
                     |:|||||||:|||||||||.:...:.||:|||||:|||:|          
Solanum_melon    355 QISSRLLSMKSANALLELPPSETSIPAGASVSAILVSDLS----------    394

Cnx1E            448 sepgsi--------------------------------------------    453
                     :.|||.                                            
Solanum_melon    395 NSPGSRNLQLTDLSSTSQEHKLAAADAGSSEVSEFKVAILTVSDTVAAGL    444

Cnx1E            454 --------------------------------------------------    453
                                                                       
Solanum_melon    445 GPDRSGPRAVSVVNSSSEKLGGTSIVATAVVPDDIQKIKDMLQKWSDVDK    494

Cnx1E            454 -----------------------------------------------    453
                                                                    
Solanum_melon    495 VDLILTLGGTGFTPRDVTPEATKNVIQKETPGLLYVMMRESLKVSKF    541


#---------------------------------------
#---------------------------------------
```
