## Supplementary material for "Phylogenetic based dissection of eukaryotic Mo-insertase functionality: From mechanism to complex assembly": Data file S4: Solanum_tuberosum (@Soltu.DM.01G005940.1).out

```
########################################
# Program: needle
# Rundate: Mon 17 Feb 2025 10:14:04
# Commandline: needle
#    -auto
#    -stdout
#    -asequence emboss_needle-I20250217-101359-0528-23068332-p1m.asequence
#    -bsequence emboss_needle-I20250217-101359-0528-23068332-p1m.bsequence
#    -datafile EBLOSUM62
#    -gapopen 10.0
#    -gapextend 0.5
#    -endopen 10.0
#    -endextend 0.5
#    -aformat3 pair
#    -sprotein1
#    -sprotein2
# Align_format: pair
# Report_file: stdout
########################################

#=======================================
#
# Aligned_sequences: 2
# 1: Cnx1E
# 2: Solanum_tuberosum
# Matrix: EBLOSUM62
# Gap_penalty: 10.0
# Extend_penalty: 0.5
#
# Length: 677
# Identity:     299/677 (44.2%)
# Similarity:   355/677 (52.4%)
# Gaps:         231/677 (34.1%)
# Score: 1517.5
# 
#
#=======================================

Cnx1E              1 megqgccggggg------ktemipteealrivfgvskrlppvivslyeal     44
                           .|..||      ..:||..||||.||..|::|||||.:.::|..
Solanum_tuber      1 ------MGEKGGTQISTNTNKMITVEEALEIVLNVAQRLPPVSLPIHEVS     44

Cnx1E             45 gkvlaedirapdplppypasvkdgyavvasdgpgeypvitesragndglg     94
                     ||||||||.|||||||||||:||||||||:||||||.||||||||||.||
Solanum_tuber     45 GKVLAEDITAPDPLPPYPASIKDGYAVVAADGPGEYTVITESRAGNDALG     94

Cnx1E             95 vtvtpgtvayvttggpipvgadavvqvedtkvigdvsteakrvkiliqtk    144
                     ||||||||||||||||:|.|||||||||||:.|...|.|.|:|:||.||.
Solanum_tuber     95 VTVTPGTVAYVTTGGPVPDGADAVVQVEDTESISVASAERKQVRILKQTS    144

Cnx1E            145 kgtdirrvgcdiekdatvlttgerigaseigllatagvtmvkvypmpiva    194
                     .|.|:|.||.||.:...||.:|||:||:|||||||.||..|||||.|.:.
Solanum_tuber    145 PGVDVRAVGSDIAQGTIVLKSGERLGAAEIGLLATVGVVAVKVYPSPTIG    194

Cnx1E            195 ilstgdelveptagtlgrgqirdsnramlvaavmqqqckvvdlgivrddr    244
                     :|||||||||||.|.|.|||||||||||::.|..|.||||:||||.|||.
Solanum_tuber    195 VLSTGDELVEPTVGRLNRGQIRDSNRAMILTAATQHQCKVLDLGIARDDE    244

Cnx1E            245 kelekvldeavssgvdiiltsggvsmgdrdfvkplleekgkvyfskvlmk    294
                     :|:|::||.|.:||:||:|:||||||||||||||||::||:|.|.|||||
Solanum_tuber    245 QEIERILDNAFASGIDILLSSGGVSMGDRDFVKPLLQKKGRVLFQKVLMK    294

Cnx1E            295 pgkpltfaeirakptesmlgktvlafglpgnpvsclvcfnifvvptirql    344
                     ||||||||||..:.::....| :||||||||||||||||::||||.||.|
Solanum_tuber    295 PGKPLTFAEILPRSSDRTSSK-ILAFGLPGNPVSCLVCFHLFVVPAIRHL    343

Cnx1E            345 agwtsphplrvrlrlqepiksdpirpefhraiikwkdndgsgtpgfvaes    394
                     :||.:||..||:.||:..||:||.|.|||||:|.|:.|||....||:|||
Solanum_tuber    344 SGWANPHLPRVQARLKHSIKTDPHRSEFHRAVISWQLNDGLDYQGFIAES    393

Cnx1E            395 tghqmssrllsmrsanallelpatgnvlsagssvsaiivsdisafsidkk    444
                     ||||:|||||||:||||||||||:...|.||:|||||::||||.|...:.
Solanum_tuber    394 TGHQISSRLLSMKSANALLELPASETSLPAGASVSAILISDISNFPGSRN    443

Cnx1E            445 aslsepgsi-----------------------------------------    453
                     ..|::..|.                                         
Solanum_tuber    444 LQLTDLSSTQQEHKLAAADAGSSEVSEFKVAILTVSDTVATGLGPDRSGP    493

Cnx1E            454 --------------------------------------------------    453
                                                                       
Solanum_tuber    494 RAVSVVNASSERLGGTSIVATAVVPDDVQKIKDMLQKWSDVDKVDLILTL    543

Cnx1E            454 --------------------------------------------------    453
                                                                       
Solanum_tuber    544 GGTGCTPRDVTPEATKSMIQKETPGLLYVMMRESLKVTPSAMLSRAAAGI    593

Cnx1E            454 --------------------------------------------------    453
                                                                       
Solanum_tuber    594 RGSTLIINMPGNPNAVAECMEALLPSLKHALKQVRGDKREKHPRHIPHAQ    643

Cnx1E            454 ---------------------------    453
                                                
Solanum_tuber    644 AAPTDTWERSYKLSSSGGEEHGCSCSH    670


#---------------------------------------
#---------------------------------------
```
