## Supplementary material for "Phylogenetic based dissection of eukaryotic Mo-insertase functionality: From mechanism to complex assembly": Data file S4: Sorghum_bicolor (@Sobic.006G251800.1).out

```
########################################
# Program: needle
# Rundate: Mon 17 Feb 2025 10:13:29
# Commandline: needle
#    -auto
#    -stdout
#    -asequence emboss_needle-I20250217-101326-0705-72622132-p1m.asequence
#    -bsequence emboss_needle-I20250217-101326-0705-72622132-p1m.bsequence
#    -datafile EBLOSUM62
#    -gapopen 10.0
#    -gapextend 0.5
#    -endopen 10.0
#    -endextend 0.5
#    -aformat3 pair
#    -sprotein1
#    -sprotein2
# Align_format: pair
# Report_file: stdout
########################################

#=======================================
#
# Aligned_sequences: 2
# 1: Cnx1E
# 2: Sorghum_bicolor
# Matrix: EBLOSUM62
# Gap_penalty: 10.0
# Extend_penalty: 0.5
#
# Length: 676
# Identity:     285/676 (42.2%)
# Similarity:   343/676 (50.7%)
# Gaps:         239/676 (35.4%)
# Score: 1451.0
# 
#
#=======================================

Cnx1E              1 megqgccgggggktemipteealrivfgvsk-rlppvivslyealgkvla     49
                                    |:..||||..|...:. ...|..|.|::|||.|||
Sorghum_bicol      1 ---------------MLQVEEALAAVLSAAAGHAAPRAVPLHDALGLVLA     35

Cnx1E             50 edirapdplppypasvkdgyavvasdgpgeypvitesragndglgvtvtp     99
                     ||:||||||||:.||:|||||||||||||||||:||||||:|.|||.|.|
Sorghum_bicol     36 EDVRAPDPLPPFRASIKDGYAVVASDGPGEYPVVTESRAGDDALGVVVAP     85

Cnx1E            100 gtvayvttggpipvgadavvqvedtkvigdvsteakrvkiliqtkkgtdi    149
                     |||||||||||||.|||||||||||:.:...:..||||:||.:..:|.||
Sorghum_bicol     86 GTVAYVTTGGPIPDGADAVVQVEDTEQVTSGADGAKRVRILARAAEGQDI    135

Cnx1E            150 rrvgcdiekdatvlttgerigaseigllatagvtmvkvypmpivailstg    199
                     |.||||||||:.||.:||.||.:|||||||.|||.|||||.|.:||.|||
Sorghum_bicol    136 RNVGCDIEKDSLVLNSGEHIGPAEIGLLATVGVTTVKVYPRPTIAIFSTG    185

Cnx1E            200 delveptagtlgrgqirdsnramlvaavmqqqckvvdlgivrddrkelek    249
                     ||||:|...||.||||||||||||:||.:||:||||||||..|..:.|::
Sorghum_bicol    186 DELVQPATATLSRGQIRDSNRAMLLAAAIQQKCKVVDLGIAEDTEESLKE    235

Cnx1E            250 vldeavssgvdiiltsggvsmgdrdfvkplleekgkvyfskvlmkpgkpl    299
                     .:|.|:.|..|||:|||||||||||.|||.|.:.||::|.|:.|||||||
Sorghum_bicol    236 HMDAALRSDADIIITSGGVSMGDRDLVKPCLAKMGKIHFEKIQMKPGKPL    285

Cnx1E            300 tfaeirakptesmlgktvlafglpgnpvsclvcfnifvvptirqlagwts    349
                     |||||..:.| |...|||||||||||||||:||||:||||.||.|:||::
Sorghum_bicol    286 TFAEITTQDT-SKPSKTVLAFGLPGNPVSCMVCFNLFVVPAIRLLSGWSN    334

Cnx1E            350 phplrvrlrlqepiksdpirpefhraiikwkdndgsgtpgfvaestghqm    399
                     |:..||.:||..|:::|..|.|||||:|:|..:||||.|||||||||||.
Sorghum_bicol    335 PNLQRVHVRLSHPLRADSHRTEFHRAVIRWVLDDGSGRPGFVAESTGHQA    384

Cnx1E            400 ssrllsmrsanallelpatgnvlsagssvsaiivsdisafsidkkaslse    449
                     |||||||:|||||||:|:||.:|:||:|:.||::|||....:||..:.|.
Sorghum_bicol    385 SSRLLSMKSANALLEVPSTGQILAAGTSIQAILISDIITSPLDKLPAPSN    434

Cnx1E            450 pgsi----------------------------------------------    453
                     |...                                              
Sorghum_bicol    435 PHPSHFGPSAKSISTDVSQIASPQDAEVKVAILTVSDTVSSGAGPDRSGP    484

Cnx1E            454 --------------------------------------------------    453
                                                                       
Sorghum_bicol    485 RAVSIVNSSSEKLGGATVVATSVVPDEVDKIKGILIQWSDIDHVNLILTL    534

Cnx1E            454 --------------------------------------------------    453
                                                                       
Sorghum_bicol    535 GGTGFTPRDVTPEATKSVIQKEAPGLTFVMLQESLKITPFAMLSRATAGI    584

Cnx1E            454 --------------------------------------------------    453
                                                                       
Sorghum_bicol    585 RGSTLIINMPGNPNAVAECMEALLPALKHALKQIKGDKREKHPRHTPHAA    634

Cnx1E            454 --------------------------    453
                                               
Sorghum_bicol    635 AAPVDQWERSFRAASAGSGRGCSCDP    660


#---------------------------------------
#---------------------------------------
```
