## Supplementary material for "Phylogenetic based dissection of eukaryotic Mo-insertase functionality: From mechanism to complex assembly": Data file S4: Spirodela_polyrhiza (@Spipo4G0042900).out

```
########################################
# Program: needle
# Rundate: Mon 17 Feb 2025 10:11:42
# Commandline: needle
#    -auto
#    -stdout
#    -asequence emboss_needle-I20250217-101136-0383-85563731-p1m.asequence
#    -bsequence emboss_needle-I20250217-101136-0383-85563731-p1m.bsequence
#    -datafile EBLOSUM62
#    -gapopen 10.0
#    -gapextend 0.5
#    -endopen 10.0
#    -endextend 0.5
#    -aformat3 pair
#    -sprotein1
#    -sprotein2
# Align_format: pair
# Report_file: stdout
########################################

#=======================================
#
# Aligned_sequences: 2
# 1: Cnx1E
# 2: Spirodela_polyrhiza
# Matrix: EBLOSUM62
# Gap_penalty: 10.0
# Extend_penalty: 0.5
#
# Length: 673
# Identity:     270/673 (40.1%)
# Similarity:   325/673 (48.3%)
# Gaps:         270/673 (40.1%)
# Score: 1340.5
# 
#
#=======================================

Cnx1E              1 megqgccgggggktemipteealrivfgvskrlppvivslyealgkvlae     50
                                    ||..|||||.|...::||.|:.|.:..|||:||||
Spirodela_pol      1 ---------------MITAEEALRFVLDAAQRLEPISVPIDGALGRVLAE     35

Cnx1E             51 dirapdplppypasvkdgyavvasdgpgeypvitesragndglgvtvtpg    100
                     |:||.|||||||||:||||||||||||||||||||||||||||||.|.||
Spirodela_pol     36 DVRACDPLPPYPASIKDGYAVVASDGPGEYPVITESRAGNDGLGVVVVPG     85

Cnx1E            101 tvayvttggpipvgadavvqvedtkvigdvsteakrvkiliqtkkgtdir    150
                     ||||||||||||.||:||||||||:.:..||...||:::|.:..:|..||
Spirodela_pol     86 TVAYVTTGGPIPDGANAVVQVEDTEEVDSVSNGLKRIRVLKRVTEGLHIR    135

Cnx1E            151 rvgcdiekdatvlttgerigaseigllatagvtmvkvypmpivailstgd    200
                     .||.||||:..|:.:||||||||||||||.|:..||||..|.||:|||||
Spirodela_pol    136 PVGFDIEKETIVMKSGERIGASEIGLLATVGIMTVKVYATPTVAVLSTGD    185

Cnx1E            201 elveptagtlgrgqirdsnramlvaavmqqqckvvdlgivrddrkelekv    250
                     ||||||...|.||||||||||||:|:.:|||||:|||||..|:.::|:|.
Spirodela_pol    186 ELVEPTTRNLSRGQIRDSNRAMLLASSVQQQCKIVDLGIAPDNEEDLDKA    235

Cnx1E            251 ldeavssgvdiiltsggvsmgdrdfvkplleekgkvyfskvlmkpgkplt    300
                     |.:|:|||:||:||||||||||||||||:||.||.|:|:||.|||||||.
Spirodela_pol    236 LSDAISSGIDILLTSGGVSMGDRDFVKPILERKGTVHFNKVCMKPGKPLI    285

Cnx1E            301 faeirakptesmlgktvlafglpgnpvsclvcfnifvvptirqlagwtsp    350
                     ||||.|:..|....|.||||||||||||.||||::||||.||.|:||.:|
Spirodela_pol    286 FAEISAETREDKSSKKVLAFGLPGNPVSSLVCFHLFVVPAIRHLSGWLNP    335

Cnx1E            351 hplrvrlrlqepiksdpirpefhraiikwkdndgsgtpgfvaestghqms    400
                     |                                   ...|||||||:|.|
Spirodela_pol    336 H-----------------------------------VQSFVAESTGNQAS    350

Cnx1E            401 srllsmrsanallelpatgnvlsagssvsaiivsdisafsidk--kasls    448
                     ||||||::||:|||||||..||:.|:.||||::||:...|.::  |::.|
Spirodela_pol    351 SRLLSMKTANSLLELPATEGVLAPGTLVSAILISDVIGLSQEQLGKSTAS    400

Cnx1E            449 epgsi---------------------------------------------    453
                     .|.::                                             
Spirodela_pol    401 LPPALSHTIQRHNEHTQIGSHGAEASTCTKVAILTVSDTVASGNGPDRSG    450

Cnx1E            454 --------------------------------------------------    453
                                                                       
Spirodela_pol    451 PRAVSVVNSMSERLGGASVVATSVVPDETDRIQSTLRQWCDVDKVDLILT    500

Cnx1E            454 --------------------------------------------------    453
                                                                       
Spirodela_pol    501 LGGTGFTPRDVTPEATKPLLEKETPGLLFVMLQESLKVTPSAMLSRAAAG    550

Cnx1E            454 --------------------------------------------------    453
                                                                       
Spirodela_pol    551 IRGSTLIINMPGNPNAVAECMEALSPALKHALRQVKGEKREKHPRHVPHA    600

Cnx1E            454 -----------------------    453
                                            
Spirodela_pol    601 ESKPADEWERSLMAARSDPGCSC    623


#---------------------------------------
#---------------------------------------
```
