## Supplementary material for "Phylogenetic based dissection of eukaryotic Mo-insertase functionality: From mechanism to complex assembly": Data file S4: Theobroma_cacao (@Thecc.09G265000.4).out

```
########################################
# Program: needle
# Rundate: Mon 17 Feb 2025 10:09:35
# Commandline: needle
#    -auto
#    -stdout
#    -asequence emboss_needle-I20250217-100931-0151-38278597-p1m.asequence
#    -bsequence emboss_needle-I20250217-100931-0151-38278597-p1m.bsequence
#    -datafile EBLOSUM62
#    -gapopen 10.0
#    -gapextend 0.5
#    -endopen 10.0
#    -endextend 0.5
#    -aformat3 pair
#    -sprotein1
#    -sprotein2
# Align_format: pair
# Report_file: stdout
########################################

#=======================================
#
# Aligned_sequences: 2
# 1: Cnx1E
# 2: Theobroma_cacao
# Matrix: EBLOSUM62
# Gap_penalty: 10.0
# Extend_penalty: 0.5
#
# Length: 621
# Identity:     332/621 (53.5%)
# Similarity:   384/621 (61.8%)
# Gaps:         168/621 (27.1%)
# Score: 1701.0
# 
#
#=======================================

Cnx1E              1 megqgccgggggktemipteealrivfgvskrlppvivslyealgkvlae     50
                     |...||...|....:||..:|||:||..|:|:||||.|.|::|||||||:
Theobroma_cac      1 MAESGCVTCGSTDRKMISADEALQIVLSVAKQLPPVTVPLHQALGKVLAQ     50

Cnx1E             51 dirapdplppypasvkdgyavvasdgpgeypvitesragndglgvtvtpg    100
                     ||||||||||||||:|||||||||||||||||||||||||||:|||||||
Theobroma_cac     51 DIRAPDPLPPYPASIKDGYAVVASDGPGEYPVITESRAGNDGVGVTVTPG    100

Cnx1E            101 tvayvttggpipvgadavvqvedtkvigdvsteakrvkiliqtkkgtdir    150
                     ||||||||||||.|||||||||||:.:...|.|:|||::|:||:||.|||
Theobroma_cac    101 TVAYVTTGGPIPDGADAVVQVEDTEQVKASSVESKRVRMLVQTRKGVDIR    150

Cnx1E            151 rvgcdiekdatvlttgerigaseigllatagvtmvkvypmpivailstgd    200
                     .|||||:|||.||.:||||||||:|||||.|||||||.|||.:|:|||||
Theobroma_cac    151 PVGCDIQKDALVLKSGERIGASEVGLLATVGVTMVKVQPMPAIAVLSTGD    200

Cnx1E            201 elveptagtlgrgqirdsnramlvaavmqqqckvvdlgivrddrkelekv    250
                     ||||||.|.|.||||||||||||:||..||||||:|||||.||::|||:|
Theobroma_cac    201 ELVEPTTGFLSRGQIRDSNRAMLLAAATQQQCKVLDLGIVGDDKEELERV    250

Cnx1E            251 ldeavssgvdiiltsggvsmgdrdfvkplleekgkvyfskvlmkpgkplt    300
                     ||.|.|||::|:||||||||||:||||||||:||.|:|:||.||||||||
Theobroma_cac    251 LDSAFSSGINILLTSGGVSMGDKDFVKPLLEKKGTVHFNKVCMKPGKPLT    300

Cnx1E            301 faeirakptesmlgktvlafglpgnpvsclvcfnifvvptirqlagwtsp    350
                     ||||....||::....|||||||||||||||||::|||||||.||||.:|
Theobroma_cac    301 FAEIYFNQTENVPVNKVLAFGLPGNPVSCLVCFHLFVVPTIRHLAGWPNP    350

Cnx1E            351 hplrvrlrlqepiksdpirpefhraiikwkdndgsgtpgfvaestghqms    400
                     |..||:.|||:|||:||.|||||.|.|:|:.|||||.|||||||||||||
Theobroma_cac    351 HLTRVQARLQQPIKTDPFRPEFHHATIRWEINDGSGNPGFVAESTGHQMS    400

Cnx1E            401 srllsmrsanallelpatgnvlsagssvsaiivsdisafs---idkkasl    447
                     ||||.|:||||||||||||.|::||||:||.|:||:|..|   :.|.|..
Theobroma_cac    401 SRLLGMKSANALLELPATGRVITAGSSISATIISDLSDLSGTPLGKTALS    450

Cnx1E            448 sepgsi--------------------------------------------    453
                     |:..|.                                            
Theobroma_cac    451 SDSSSTTTLHKSTLSETTADGAQDVQFKVAVLTVSDTVASGVGPDRSGPR    500

Cnx1E            454 --------------------------------------------------    453
                                                                       
Theobroma_cac    501 AVSVVNSSSEKLGGAKVVAAAVVSDDVGKIKDVLQRWSDIDKMDLILTLG    550

Cnx1E            454 --------------------------------------------------    453
                                                                       
Theobroma_cac    551 GTGFTPRDVTPEATKELIEKETPGLLYVMMQESLKVTPFAMLSRSAAGIR    600

Cnx1E            454 ---------------------    453
                                          
Theobroma_cac    601 GSTLVIFRDDGHVDMRPSNVV    621


#---------------------------------------
#---------------------------------------
```
