## Supplementary material for "Phylogenetic based dissection of eukaryotic Mo-insertase functionality: From mechanism to complex assembly": Data file S4: Thinopyrum_intermedium (@Thint.04G0031400.1).out

```
########################################
# Program: needle
# Rundate: Mon 17 Feb 2025 10:07:36
# Commandline: needle
#    -auto
#    -stdout
#    -asequence emboss_needle-I20250217-100732-0158-97725859-p1m.asequence
#    -bsequence emboss_needle-I20250217-100732-0158-97725859-p1m.bsequence
#    -datafile EBLOSUM62
#    -gapopen 10.0
#    -gapextend 0.5
#    -endopen 10.0
#    -endextend 0.5
#    -aformat3 pair
#    -sprotein1
#    -sprotein2
# Align_format: pair
# Report_file: stdout
########################################

#=======================================
#
# Aligned_sequences: 2
# 1: Cnx1E
# 2: Thinopyrum_intermedium
# Matrix: EBLOSUM62
# Gap_penalty: 10.0
# Extend_penalty: 0.5
#
# Length: 673
# Identity:     140/673 (20.8%)
# Similarity:   181/673 (26.9%)
# Gaps:         442/673 (65.7%)
# Score: 728.0
# 
#
#=======================================

Cnx1E              1 megqgccgggggktemipteealrivfgvskrlppvivslyealgkvlae     50
                                                                       
Thinopyrum_in      1 --------------------------------------------------      0

Cnx1E             51 dirapdplppypasvkdgyavvasdgpgeypvitesragndglgvtvtpg    100
                                                                       
Thinopyrum_in      1 --------------------------------------------------      0

Cnx1E            101 tvayvttggpipvgadavvqvedtkvigdvsteakrvkiliqtkkgtdir    150
                                                                       
Thinopyrum_in      1 --------------------------------------------------      0

Cnx1E            151 rvgcdiekdatvlttgerigaseigllatagvtmvkvypmpivailstgd    200
                                                                       
Thinopyrum_in      1 --------------------------------------------------      0

Cnx1E            201 elveptagtlgrgqirdsnramlvaavmqqqckvvdlgivrddrkelekv    250
                                          ||:||.:||:||||||||.:|..:.|.:.
Thinopyrum_in      1 ---------------------MLLAAAIQQKCKVVDLGIAKDTEESLMEH     29

Cnx1E            251 ldeavssgvdiiltsggvsmgdrdfvkplleekgkvyfskvlmkpgkplt    300
                     :|.|:.|..|||||||||||||||.|||.|.:.||::|.|:.||||||||
Thinopyrum_in     30 MDAALRSDADIILTSGGVSMGDRDLVKPCLAKLGKIHFEKIRMKPGKPLT     79

Cnx1E            301 faeirakptesmlgktvlafglpgnpvsclvcfnifvvptirqlagwtsp    350
                     ||||.:..| :...||.||||||||||||:||||:||||.||.::||::|
Thinopyrum_in     80 FAEITSDDT-TKPSKTALAFGLPGNPVSCMVCFNVFVVPAIRLVSGWSNP    128

Cnx1E            351 hplrvrlrlqepiksdpirpefhraiikwkdndgsgtpgfvaestghqms    400
                     |..||.:|:..|:::||.|.|||||:|:|..:||||.||:||||||.|.|
Thinopyrum_in    129 HLQRVHVRISHPLRADPYRMEFHRAVIRWVLDDGSGRPGYVAESTGQQAS    178

Cnx1E            401 srllsmrsanallelpatgnvlsagssvsaiivsdisafsidkkaslsep    450
                     ||||||:|||||||:.::|.:|:||:||.||::|||:...:||..:.|.|
Thinopyrum_in    179 SRLLSMKSANALLEVQSSGQILAAGASVQAILISDITRPPLDKLPAASSP    228

Cnx1E            451 gsi-----------------------------------------------    453
                     .|.                                               
Thinopyrum_in    229 LSSHLVSSAKSASADARQVAASQNAEVKVAILTVSDTVSSGAGPDRSGPR    278

Cnx1E            454 --------------------------------------------------    453
                                                                       
Thinopyrum_in    279 AVSVVNSSSEKLGGAIVVATAVVPDEVDKIKEILVKWSDIDRVNLILTLG    328

Cnx1E            454 --------------------------------------------------    453
                                                                       
Thinopyrum_in    329 GTGFTARDVTPEATKSIIEKEAPGLAFVMIQESLKVTPFAMLSRAACGIR    378

Cnx1E            454 --------------------------------------------------    453
                                                                       
Thinopyrum_in    379 GSTLIINMPGNPNAVAECMEALLPALKHAMKQLKGDKREKNPRHVPHAEA    428

Cnx1E            454 -----------------------    453
                                            
Thinopyrum_in    429 APVDQWERSFRAASSGGGCSCDP    451


#---------------------------------------
#---------------------------------------
```
