## Supplementary material for "Phylogenetic based dissection of eukaryotic Mo-insertase functionality: From mechanism to complex assembly": Data file S4: Thuja_plicata (@Thupl.29379815s0002.2).out

```
########################################
# Program: needle
# Rundate: Mon 17 Feb 2025 10:07:06
# Commandline: needle
#    -auto
#    -stdout
#    -asequence emboss_needle-I20250217-100701-0978-92597065-p1m.asequence
#    -bsequence emboss_needle-I20250217-100701-0978-92597065-p1m.bsequence
#    -datafile EBLOSUM62
#    -gapopen 10.0
#    -gapextend 0.5
#    -endopen 10.0
#    -endextend 0.5
#    -aformat3 pair
#    -sprotein1
#    -sprotein2
# Align_format: pair
# Report_file: stdout
########################################

#=======================================
#
# Aligned_sequences: 2
# 1: Cnx1E
# 2: Thuja_plicata
# Matrix: EBLOSUM62
# Gap_penalty: 10.0
# Extend_penalty: 0.5
#
# Length: 681
# Identity:     281/681 (41.3%)
# Similarity:   341/681 (50.1%)
# Gaps:         232/681 (34.1%)
# Score: 1403.0
# 
#
#=======================================

Cnx1E              1 ------megqgccgggggktemipteealrivfgvskrlppvivslyeal     44
                           ......|    ..:.||..|:|:.:|..::|.|.||.|.|:|||
Thuja_plicata      1 MAEEHKFHAAAMC----SPSSMISVEDAMNLVLSITKCLEPVTVPLHEAL     46

Cnx1E             45 gkvlaedirapdplppypasvkdgyavvasdgpgeypvitesragndglg     94
                     |..||.|:||||||||||||.|||:||||:||||:||||.|||||||..|
Thuja_plicata     47 GLNLATDLRAPDPLPPYPASTKDGFAVVAADGPGDYPVIAESRAGNDAEG     96

Cnx1E             95 vtvtpgtvayvttggpipvgadavvqvedtkvigdvsteakrvkiliqtk    144
                     |.|.||||||:|||||:|.|||||||||:|:.:...|...|||:||....
Thuja_plicata     97 VAVNPGTVAYITTGGPVPDGADAVVQVENTQEMECSSEGMKRVRILTGVS    146

Cnx1E            145 kgtdirrvgcdiekdatvlttgerigaseigllatagvtmvkvypmpiva    194
                     ||.|||.||.||||...||.:||:||.:|||||||.||.||||||.|.:|
Thuja_plicata    147 KGHDIRPVGYDIEKGTVVLRSGEKIGPAEIGLLATIGVIMVKVYPRPTIA    196

Cnx1E            195 ilstgdelveptagtlgrgqirdsnramlvaavmqqqckvvdlgivrddr    244
                     :||||||||:|::.:||||||||||||||:||..||||||.||||..|::
Thuja_plicata    197 VLSTGDELVDPSSHSLGRGQIRDSNRAMLLAACAQQQCKVCDLGIACDEK    246

Cnx1E            245 kelekvldeavssgvdiiltsggvsmgdrdfvkplleekgkvyfskvlmk    294
                     ::||.|||:|:|.|.|:||:||||||||:||||.|||::|..||::||||
Thuja_plicata    247 EDLENVLDKAISVGADVILSSGGVSMGDKDFVKILLEKRGTTYFNRVLMK    296

Cnx1E            295 pgkpltfaeirakptesmlgktvlafglpgnpvsclvcfnifvvptirql    344
                     ||||||||.|....||:...|.:||||||||||||||||::..||.||.|
Thuja_plicata    297 PGKPLTFATIDIAATETRPEKKILAFGLPGNPVSCLVCFHLLAVPAIRCL    346

Cnx1E            345 agwtsphplrvrlrlqepiksdpirpefhraiikwkdndgsgtpgfvaes    394
                     |||..|....|...:.|||:.||.|||||||.:.|:.::|||.|||||.|
Thuja_plicata    347 AGWRDPKLCSVHACISEPIRLDPFRPEFHRATVWWEQDNGSGNPGFVAAS    396

Cnx1E            395 tghqmssrllsmrsanallelpatgnvlsagssvsaiivsdis---af--    439
                     ||.|:|||||||:|||||||||....:|:||:.|.|:::||||   ||  
Thuja_plicata    397 TGRQVSSRLLSMKSANALLELPVGNTILAAGTMVKALLISDISNVNAFQK    446

Cnx1E            440 sidkkaslsepgsi------------------------------------    453
                     |:.|:...|...|.                                    
Thuja_plicata    447 SVSKECQSSSGQSAIGPYGTTENSSKVENGDKEIKVAILTVSDTVASGTG    496

Cnx1E            454 --------------------------------------------------    453
                                                                       
Thuja_plicata    497 PDRSGPRAVSVVNSSSERLGGARVVATAAVHDTVDAIQEFIQRWSDHDKV    546

Cnx1E            454 --------------------------------------------------    453
                                                                       
Thuja_plicata    547 DLILTTGGTGFAPRDVTPEATKPLLHKEAPGLVQVMLQESLKVTKTAVLS    596

Cnx1E            454 --------------------------------------------------    453
                                                                       
Thuja_plicata    597 RAVAGIRGSTLIINMPGNPNAVAECMDALMPALPHALRQLRGDKKEKHPR    646

Cnx1E            454 -------------------------------    453
                                                    
Thuja_plicata    647 HVPHADSKPADVWEVSYSMASNHSKDCSCSH    677


#---------------------------------------
#---------------------------------------
```
