## Supplementary material for "Phylogenetic based dissection of eukaryotic Mo-insertase functionality: From mechanism to complex assembly": Data file S4: Trifolium_pratense (@Tp57577_TGAC_v2_mRNA12068).out

```
########################################
# Program: needle
# Rundate: Mon 17 Feb 2025 10:06:15
# Commandline: needle
#    -auto
#    -stdout
#    -asequence emboss_needle-I20250217-100609-0865-38649226-p1m.asequence
#    -bsequence emboss_needle-I20250217-100609-0865-38649226-p1m.bsequence
#    -datafile EBLOSUM62
#    -gapopen 10.0
#    -gapextend 0.5
#    -endopen 10.0
#    -endextend 0.5
#    -aformat3 pair
#    -sprotein1
#    -sprotein2
# Align_format: pair
# Report_file: stdout
########################################

#=======================================
#
# Aligned_sequences: 2
# 1: Cnx1E
# 2: Trifolium_pratense
# Matrix: EBLOSUM62
# Gap_penalty: 10.0
# Extend_penalty: 0.5
#
# Length: 672
# Identity:     293/672 (43.6%)
# Similarity:   357/672 (53.1%)
# Gaps:         238/672 (35.4%)
# Score: 1516.5
# 
#
#=======================================

Cnx1E              1 megqgccgggggktemipteealrivfgvskrlppvivslyealgkvlae     50
                                    ||...:||:.|...||||||:.|||::|||||||:
Trifolium_pra      1 ---------------MISVTDALQTVLNASKRLPPISVSLHDALGKVLAQ     35

Cnx1E             51 dirapdplppypasvkdgyavvasdgpgeypvitesragndglgvtvtpg    100
                     :|.|.||||||||||||||||:|:|||||||||.|||||:|.:||||.||
Trifolium_pra     36 NIHASDPLPPYPASVKDGYAVIAADGPGEYPVIAESRAGDDAVGVTVVPG     85

Cnx1E            101 tvayvttggpipvgadavvqvedtkvigdvsteakrvkiliqtkkgtdir    150
                     ||||||||||||.|||||||||||:.:.:...|..||:||::|.:|.|||
Trifolium_pra     86 TVAYVTTGGPIPDGADAVVQVEDTEKVNNGGDEFDRVRILVKTTQGNDIR    135

Cnx1E            151 rvgcdiekdatvlttgerigaseigllatagvtmvkvypmpivailstgd    200
                     .||.||||||.|||:||.:||||||||||.|||.|||||.|.||:|||||
Trifolium_pra    136 PVGVDIEKDAIVLTSGEILGASEIGLLATVGVTTVKVYPTPTVAVLSTGD    185

Cnx1E            201 elveptagtlgrgqirdsnramlvaavmqqqckvvdlgivrddrkelekv    250
                     |||||:.|.|.||||||||||||:||.:|.|||||||||.:||.:...::
Trifolium_pra    186 ELVEPSTGHLSRGQIRDSNRAMLLAAAVQHQCKVVDLGIAKDDEECQGRI    235

Cnx1E            251 ldeavssgvdiiltsggvsmgdrdfvkplleekgkvyfskvlmkpgkplt    300
                     ||:|.:||::|::|||||||||:||::|||:::|||:|.||.:|||||.|
Trifolium_pra    236 LDKAFASGINILITSGGVSMGDKDFIRPLLQKRGKVHFDKVSIKPGKPFT    285

Cnx1E            301 faeirakptesmlgktvlafglpgnpvsclvcfnifvvptirqlagwtsp    350
                     ||||.::.|||    .:|||||||||.|..|||::||||.:|||||||:|
Trifolium_pra    286 FAEIGSQSTES----KILAFGLPGNPASSSVCFHLFVVPAMRQLAGWTNP    331

Cnx1E            351 hplrvrlrlqepiksdpirpefhraiikwkdndgsgtpgfvaestghqms    400
                     |.|||:.|||.|||:|..|||:|||.:.|.:|||:|:|||||||||||.|
Trifolium_pra    332 HNLRVQARLQHPIKTDQFRPEYHRATVIWTENDGTGSPGFVAESTGHQRS    381

Cnx1E            401 srllsmrsanallelpatgnvlsagssvsaiivsdisafsidkkaslsep    450
                     ||||||:|||||||.||||:|:|||:.|:|||:|::......|....|..
Trifolium_pra    382 SRLLSMKSANALLEFPATGSVVSAGTPVAAIIISNLRPMDFGKNHISSHS    431

Cnx1E            451 gsi-----------------------------------------------    453
                     .|.                                               
Trifolium_pra    432 TSTLPGIKSDKITTDSSGGTDLRVAILTVSDTVAAGTGPDRSGPRAVSVI    481

Cnx1E            454 --------------------------------------------------    453
                                                                       
Trifolium_pra    482 NSSSERLGGARVAATSVVPDNIEKIQDILRRWSDNEQMDLIITLGGTGFT    531

Cnx1E            454 --------------------------------------------------    453
                                                                       
Trifolium_pra    532 SRDVTPEATKALIEKETPGLLYVMMQESLKVTPSAMLSRSAAGIRGSTLI    581

Cnx1E            454 --------------------------------------------------    453
                                                                       
Trifolium_pra    582 INMPGNPNAVAECMEALLPALKHGLKQLRGDKREKHPRHIPHAEAVPTDV    631

Cnx1E            454 ----------------------    453
                                           
Trifolium_pra    632 WEQSYMSATGGGGSDVSCSCCK    653


#---------------------------------------
#---------------------------------------
```
