## Supplementary material for "Phylogenetic based dissection of eukaryotic Mo-insertase functionality: From mechanism to complex assembly": Data file S4: Triticum_aestivum (XP_044334609.1).out

```
########################################
# Program: needle
# Rundate: Mon 17 Feb 2025 10:00:18
# Commandline: needle
#    -auto
#    -stdout
#    -asequence emboss_needle-I20250217-100012-0517-42234286-p1m.asequence
#    -bsequence emboss_needle-I20250217-100012-0517-42234286-p1m.bsequence
#    -datafile EBLOSUM62
#    -gapopen 10.0
#    -gapextend 0.5
#    -endopen 10.0
#    -endextend 0.5
#    -aformat3 pair
#    -sprotein1
#    -sprotein2
# Align_format: pair
# Report_file: stdout
########################################

#=======================================
#
# Aligned_sequences: 2
# 1: Cnx1E
# 2: Triticum_aestivum
# Matrix: EBLOSUM62
# Gap_penalty: 10.0
# Extend_penalty: 0.5
#
# Length: 676
# Identity:     279/676 (41.3%)
# Similarity:   341/676 (50.4%)
# Gaps:         240/676 (35.5%)
# Score: 1414.0
# 
#
#=======================================

Cnx1E              1 megqgccgggggktemipteealrivfgvsk--rlppvivslyealgkvl     48
                                    |:..||||..|...:.  |..|..|.|.:|||.||
Triticum_aest      1 ---------------MLQVEEALAAVLSAAAACRAAPSAVPLLDALGLVL     35

Cnx1E             49 aedirapdplppypasvkdgyavvasdgpgeypvitesragndglgvtvt     98
                     |||:||||||||:.|||||||||||:|||||||||.|:|||:|.|||.||
Triticum_aest     36 AEDVRAPDPLPPFRASVKDGYAVVAADGPGEYPVIAEARAGDDALGVVVT     85

Cnx1E             99 pgtvayvttggpipvgadavvqvedtkvigdvsteakrvkiliqtkkgtd    148
                     ||||||||||||||.|||||||||||:.:......:|||:|.::..:|.|
Triticum_aest     86 PGTVAYVTTGGPIPDGADAVVQVEDTEQVAAAPDGSKRVRISVRVPEGHD    135

Cnx1E            149 irrvgcdiekdatvlttgerigaseigllatagvtmvkvypmpivailst    198
                     ||.||||||||..||.:||.||.:|||||||.|||.||.|..|.:|:.||
Triticum_aest    136 IRSVGCDIEKDYIVLKSGENIGPAEIGLLATVGVTTVKAYRRPTIAVFST    185

Cnx1E            199 gdelveptagtlgrgqirdsnramlvaavmqqqckvvdlgivrddrkele    248
                     |||||:|...||.||||||||||||:||.:||:||||||||.:|..:.|.
Triticum_aest    186 GDELVQPATATLNRGQIRDSNRAMLLAAAIQQKCKVVDLGIAKDTEESLM    235

Cnx1E            249 kvldeavssgvdiiltsggvsmgdrdfvkplleekgkvyfskvlmkpgkp    298
                     :.:|.|:.|..|||||||||||||||.|||.|.:.||::|.|:.||||||
Triticum_aest    236 EHMDAALRSDADIILTSGGVSMGDRDLVKPCLAKMGKIHFEKIRMKPGKP    285

Cnx1E            299 ltfaeirak-ptesmlgktvlafglpgnpvsclvcfnifvvptirqlagw    347
                     ||||||.:. ||:.  .||.||||||||||||:||||:||||.||.::||
Triticum_aest    286 LTFAEITSNDPTKP--SKTALAFGLPGNPVSCMVCFNLFVVPAIRLVSGW    333

Cnx1E            348 tsphplrvrlrlqepiksdpirpefhraiikwkdndgsgtpgfvaestgh    397
                     ::||..||.:|:..|:::||.|.|||||:|:|..:||||.||:||||||.
Triticum_aest    334 SNPHLQRVHVRISHPLRADPHRMEFHRAVIRWVLDDGSGRPGYVAESTGQ    383

Cnx1E            398 qmssrllsmrsanallelpatgnvlsagssvsaiivsdisafsidkkasl    447
                     |.|||||||:|||||||:.::|.:|:||:||.||::|||::..:||..:.
Triticum_aest    384 QASSRLLSMKSANALLEVQSSGQILAAGASVQAILISDITSPPLDKLPAA    433

Cnx1E            448 sepgsi--------------------------------------------    453
                     |.|.|.                                            
Triticum_aest    434 SSPISSHIVSSAKSASADAPQVAASQNAEVKVAILTVSDTVSSGGGPDRS    483

Cnx1E            454 --------------------------------------------------    453
                                                                       
Triticum_aest    484 GPRAVSVVNSSSEKLGGAFVVATAVVPDEVDKIKEILVKWSDIDRVNLIL    533

Cnx1E            454 --------------------------------------------------    453
                                                                       
Triticum_aest    534 TLGGTGFTPRDVTPEATKSVIEKEAPGLAFVMIQESLKVTPFAMLSRAAC    583

Cnx1E            454 --------------------------------------------------    453
                                                                       
Triticum_aest    584 GIRGSTLIINMPGNPNAVAECMEALLPALKHAMKQLKGDKREKNPRHIPH    633

Cnx1E            454 --------------------------    453
                                               
Triticum_aest    634 AEAAPVDQWERSFRAASSGGGCSCDP    659


#---------------------------------------
#---------------------------------------
```
