## Supplementary material for "Phylogenetic based dissection of eukaryotic Mo-insertase functionality: From mechanism to complex assembly": Data file S4: Urochloa_fusca (@Urofu.7G315500.1).out

```
########################################
# Program: needle
# Rundate: Mon 17 Feb 2025 10:04:26
# Commandline: needle
#    -auto
#    -stdout
#    -asequence emboss_needle-I20250217-100422-0807-7707702-p1m.asequence
#    -bsequence emboss_needle-I20250217-100422-0807-7707702-p1m.bsequence
#    -datafile EBLOSUM62
#    -gapopen 10.0
#    -gapextend 0.5
#    -endopen 10.0
#    -endextend 0.5
#    -aformat3 pair
#    -sprotein1
#    -sprotein2
# Align_format: pair
# Report_file: stdout
########################################

#=======================================
#
# Aligned_sequences: 2
# 1: Cnx1E
# 2: Urochloa_fusca
# Matrix: EBLOSUM62
# Gap_penalty: 10.0
# Extend_penalty: 0.5
#
# Length: 677
# Identity:     290/677 (42.8%)
# Similarity:   347/677 (51.3%)
# Gaps:         240/677 (35.5%)
# Score: 1476.5
# 
#
#=======================================

Cnx1E              1 megqgccgggggktemipteealrivf--gvskrlppvivslyealgkvl     48
                                    |:..||||..|.  ..|.|..|..|.|:||||.||
Urochloa_fusc      1 ---------------MLQVEEALAAVLSAAASARAAPRDVPLHEALGLVL     35

Cnx1E             49 aedirapdplppypasvkdgyavvasdgpgeypvitesragndglgvtvt     98
                     ||::||||||||:.||:||||||||||||||||||||||||||.:||.|.
Urochloa_fusc     36 AEEVRAPDPLPPFRASIKDGYAVVASDGPGEYPVITESRAGNDAVGVVVA     85

Cnx1E             99 pgtvayvttggpipvgadavvqvedtkvigdvsteakrvkiliqtkkgtd    148
                     ||||||||||||||.|||||||||||:.:...:..:|||:||.:..||.|
Urochloa_fusc     86 PGTVAYVTTGGPIPDGADAVVQVEDTEQVPAGADGSKRVRILARAAKGQD    135

Cnx1E            149 irrvgcdiekdatvlttgerigaseigllatagvtmvkvypmpivailst    198
                     ||.||||||||::||.:||.|..:|||||||.|||.|||||.|.:|:.||
Urochloa_fusc    136 IRNVGCDIEKDSSVLKSGEHIDPAEIGLLATVGVTTVKVYPRPTIAVFST    185

Cnx1E            199 gdelveptagtlgrgqirdsnramlvaavmqqqckvvdlgivrddrkele    248
                     |||||:|...||.||||||||||||:||.:||:||||||||..|..:.|:
Urochloa_fusc    186 GDELVQPATVTLSRGQIRDSNRAMLLAAAVQQKCKVVDLGIAEDTEESLK    235

Cnx1E            249 kvldeavssgvdiiltsggvsmgdrdfvkplleekgkvyfskvlmkpgkp    298
                     :.:|.|:||..|||||||||||||||.|||.|.:.||::|.|:.||||||
Urochloa_fusc    236 EHMDAALSSDADIILTSGGVSMGDRDLVKPCLAKMGKIHFEKIRMKPGKP    285

Cnx1E            299 ltfaeirakptesmlgktvlafglpgnpvsclvcfnifvvptirqlagwt    348
                     ||||||..:.| |...|||||||||||||||:||||:||||.||.|:||:
Urochloa_fusc    286 LTFAEISTQDT-SKTSKTVLAFGLPGNPVSCMVCFNLFVVPAIRLLSGWS    334

Cnx1E            349 sphplrvrlrlqepiksdpirpefhraiikwkdndgsgtpgfvaestghq    398
                     :||..||..||..|::|||.|.|||||:|:|..:||||.||:||||||||
Urochloa_fusc    335 NPHLQRVHARLSHPLRSDPHRTEFHRAVIRWVLDDGSGRPGYVAESTGHQ    384

Cnx1E            399 mssrllsmrsanallelpatgnvlsagssvsaiivsdisafsidkkasls    448
                     .|||||||:|||||||:|:||.:|:||:|:.||::|||.::..||..:.|
Urochloa_fusc    385 ASSRLLSMKSANALLEVPSTGQILAAGTSIQAILISDIISYPSDKPPAAS    434

Cnx1E            449 epgsi---------------------------------------------    453
                     :|...                                             
Urochloa_fusc    435 DPPPSHLGPSSKHISSYLPQPAASQNAEVKVAILTVSDTVSSGAGPDRSG    484

Cnx1E            454 --------------------------------------------------    453
                                                                       
Urochloa_fusc    485 PRAVSVVNSSSEKLGGATVVATAVVPDEVDKIKGVLVQWSDIDHVNLILT    534

Cnx1E            454 --------------------------------------------------    453
                                                                       
Urochloa_fusc    535 LGGTGFTPRDVTPEATKSVIEKETPGLTFVMLQESLKITPFAMLSRAAAG    584

Cnx1E            454 --------------------------------------------------    453
                                                                       
Urochloa_fusc    585 IRGSTLIINMPGNPNAVAECMEALLPALKHALKQIKGDKREKHPRHTPHA    634

Cnx1E            454 ---------------------------    453
                                                
Urochloa_fusc    635 AAAPVDQWERSFRAASAGSGGGCSCEP    661


#---------------------------------------
#---------------------------------------
```
