## Supplementary material for "Phylogenetic based dissection of eukaryotic Mo-insertase functionality: From mechanism to complex assembly": Data file S4: Vaccinium_darrowii (@Vadar_g5891.t1).out

```
########################################
# Program: needle
# Rundate: Mon 17 Feb 2025 10:03:50
# Commandline: needle
#    -auto
#    -stdout
#    -asequence emboss_needle-I20250217-100346-0212-60371238-p1m.asequence
#    -bsequence emboss_needle-I20250217-100346-0212-60371238-p1m.bsequence
#    -datafile EBLOSUM62
#    -gapopen 10.0
#    -gapextend 0.5
#    -endopen 10.0
#    -endextend 0.5
#    -aformat3 pair
#    -sprotein1
#    -sprotein2
# Align_format: pair
# Report_file: stdout
########################################

#=======================================
#
# Aligned_sequences: 2
# 1: Cnx1E
# 2: Vaccinium_darrowii
# Matrix: EBLOSUM62
# Gap_penalty: 10.0
# Extend_penalty: 0.5
#
# Length: 678
# Identity:     317/678 (46.8%)
# Similarity:   374/678 (55.2%)
# Gaps:         232/678 (34.2%)
# Score: 1628.5
# 
#
#=======================================

Cnx1E              1 megqgccgggg-----gktemipteealrivfgvskrlppvivslyealg     45
                          ....||     ..:.||..||||:||..|::|||||.|.|:||||
Vaccinium_dar      1 -----MAANGGILQVSSSSTMIAAEEALQIVLRVAQRLPPVSVPLHEALG     45

Cnx1E             46 kvlaedirapdplppypasvkdgyavvasdgpgeypvitesragndglgv     95
                     |||||:|.|||||||||||:||||||||||||||||:|.||||||||:||
Vaccinium_dar     46 KVLAEEITAPDPLPPYPASIKDGYAVVASDGPGEYPIIIESRAGNDGVGV     95

Cnx1E             96 tvtpgtvayvttggpipvgadavvqvedtkvigdvsteakrvkiliqtkk    145
                     |||||||||||||||||.|||||||||||::|...|||.|||:||:||.:
Vaccinium_dar     96 TVTPGTVAYVTTGGPIPEGADAVVQVEDTEIIKGDSTEGKRVRILVQTSQ    145

Cnx1E            146 gtdirrvgcdiekdatvlttgerigaseigllatagvtmvkvypmpivai    195
                     |.|||.|||||.|||.||.:|||:||:||||||||||.:|||||.|.:|:
Vaccinium_dar    146 GVDIRPVGCDINKDAVVLKSGERLGAAEIGLLATAGVMIVKVYPSPTIAV    195

Cnx1E            196 lstgdelveptagtlgrgqirdsnramlvaavmqqqckvvdlgivrddrk    245
                     |||||||||||...|.|||||||||:||:||..|||||||||||.|||.:
Vaccinium_dar    196 LSTGDELVEPTTANLSRGQIRDSNRSMLLAAAAQQQCKVVDLGIARDDEE    245

Cnx1E            246 elekvldeavssgvdiiltsggvsmgdrdfvkplleekgkvyfskvlmkp    295
                     .:|:|||.|.|:|:||:||||||||||||||||||:::|||||.||.|||
Vaccinium_dar    246 IIERVLDGAFSAGIDILLTSGGVSMGDRDFVKPLLQKRGKVYFDKVRMKP    295

Cnx1E            296 gkpltfaeirakptesmlgktvlafglpgnpvsclvcfnifvvptirqla    345
                     |||||||||..:...::..|.:||||||||||||:|.|.:||||.||.||
Vaccinium_dar    296 GKPLTFAEIVPESPNNVTAKKILAFGLPGNPVSCIVGFQVFVVPAIRHLA    345

Cnx1E            346 gwtsphplrvrlrlqepiksdpirpefhraiikwkdndgsgtpgfvaest    395
                     ||.:||..||..||::.:|:||:||||||:||:|:.|||||.||||||||
Vaccinium_dar    346 GWANPHLPRVHARLKQSLKTDPVRPEFHRSIIRWEANDGSGNPGFVAEST    395

Cnx1E            396 ghqmssrllsmrsanallelpatgnvlsagssvsaiivsdisafsidkka    445
                     |||||||||||::||||||||....|::||:||:|:::||.|:|...|  
Vaccinium_dar    396 GHQMSSRLLSMKAANALLELPGLNGVITAGTSVTAMLISDFSSFPASK--    443

Cnx1E            446 slsep-------gsi-----------------------------------    453
                     ||..|       ||:                                   
Vaccinium_dar    444 SLVSPDLGCATWGSVSQEVSAGDSQGSEFRVAILTVSDTVASGAGPDRSG    493

Cnx1E            454 --------------------------------------------------    453
                                                                       
Vaccinium_dar    494 PRAVSVVNSSSERLGGAKIVATAVVPDEVPKIKDVLQRWSDVDQVDLILT    543

Cnx1E            454 --------------------------------------------------    453
                                                                       
Vaccinium_dar    544 LGGTGFTPRDVTPEATKDVIEKETPGLLYVMMQESLKVTPFAMLSRSAAG    593

Cnx1E            454 --------------------------------------------------    453
                                                                       
Vaccinium_dar    594 IRGSTLIINMPGNPNAVAECMEALLPALKHALKQIKGDKREKHPRHVPHA    643

Cnx1E            454 ----------------------------    453
                                                 
Vaccinium_dar    644 QATPTDTWENSYQLASSGSKEPGCSCSH    671


#---------------------------------------
#---------------------------------------
```
