## Supplementary material for "Phylogenetic based dissection of eukaryotic Mo-insertase functionality: From mechanism to complex assembly": Data file S4: Vigna_unguiculata (@Vigun08g176800.1).out

```
########################################
# Program: needle
# Rundate: Mon 17 Feb 2025 10:03:06
# Commandline: needle
#    -auto
#    -stdout
#    -asequence emboss_needle-I20250217-100302-0573-14947785-p1m.asequence
#    -bsequence emboss_needle-I20250217-100302-0573-14947785-p1m.bsequence
#    -datafile EBLOSUM62
#    -gapopen 10.0
#    -gapextend 0.5
#    -endopen 10.0
#    -endextend 0.5
#    -aformat3 pair
#    -sprotein1
#    -sprotein2
# Align_format: pair
# Report_file: stdout
########################################

#=======================================
#
# Aligned_sequences: 2
# 1: Cnx1E
# 2: Vigna_unguiculata
# Matrix: EBLOSUM62
# Gap_penalty: 10.0
# Extend_penalty: 0.5
#
# Length: 669
# Identity:     299/669 (44.7%)
# Similarity:   363/669 (54.3%)
# Gaps:         235/669 (35.1%)
# Score: 1561.5
# 
#
#=======================================

Cnx1E              1 megqgccgggggktemipteealrivfgvskrlppvivslyealgkvlae     50
                                    |||..:|::||...||||||:.|.|::|||||||:
Vigna_unguicu      1 ---------------MIPVTDAIQIVLNASKRLPPLTVPLHDALGKVLAQ     35

Cnx1E             51 dirapdplppypasvkdgyavvasdgpgeypvitesragndglgvtvtpg    100
                     |:|||||.|||.|||||||||:|:||||||||:.|||||:|.||||::||
Vigna_unguicu     36 DVRAPDPHPPYAASVKDGYAVIAADGPGEYPVVAESRAGDDALGVTLSPG     85

Cnx1E            101 tvayvttggpipvgadavvqvedtkvigdvsteakrvkiliqtkkgtdir    150
                     ||||||||||||.|||||||||:|:::.|.|...|||:||:||.||.|||
Vigna_unguicu     86 TVAYVTTGGPIPEGADAVVQVENTELVNDASDGTKRVRILVQTTKGNDIR    135

Cnx1E            151 rvgcdiekdatvlttgerigaseigllatagvtmvkvypmpivailstgd    200
                     .||.||||||.|||:|||:||||||||||.|||||||||.|.||:|||||
Vigna_unguicu    136 PVGVDIEKDAIVLTSGERLGASEIGLLATVGVTMVKVYPAPTVAVLSTGD    185

Cnx1E            201 elveptagtlgrgqirdsnramlvaavmqqqckvvdlgivrddrkelekv    250
                     ||||||.|.|.||||||||||||:||.:|.||||:||||.:||.:.|.::
Vigna_unguicu    186 ELVEPTTGHLSRGQIRDSNRAMLLAAAVQFQCKVLDLGIAKDDEECLGRI    235

Cnx1E            251 ldeavssgvdiiltsggvsmgdrdfvkplleekgkvyfskvlmkpgkplt    300
                     ||.|.:||::|::|||||||||:||:|||||::||::|.||.:|||||.|
Vigna_unguicu    236 LDNAFTSGINILITSGGVSMGDKDFIKPLLEKRGKIHFDKVFIKPGKPFT    285

Cnx1E            301 faeirakptesmlgktvlafglpgnpvsclvcfnifvvptirqlagwtsp    350
                     ||||..:.:|    :.:|||||||||.|.||||::||||.||.|||||.|
Vigna_unguicu    286 FAEIDFQSSE----RKILAFGLPGNPASSLVCFHLFVVPAIRLLAGWTDP    331

Cnx1E            351 hplrvrlrlqepiksdpirpefhraiikwkdndgsgtpgfvaestghqms    400
                     |.|||..||.:|||:|..|||:|||.:.|.||||:|.|||||.|||||:|
Vigna_unguicu    332 HHLRVHARLHQPIKTDSFRPEYHRASVVWTDNDGTGNPGFVAVSTGHQVS    381

Cnx1E            401 srllsmrsanallelpatgnvlsagssvsaiivsdisafsidkk-----a    445
                     ||||||:|||||||.||||.|:.||::|||||:||:...:.|:.     |
Vigna_unguicu    382 SRLLSMKSANALLEFPATGRVVPAGTAVSAIIISDLRNMAFDENHMSSGA    431

Cnx1E            446 slsepgsi------------------------------------------    453
                     :.:.||..                                          
Vigna_unguicu    432 AFALPGIKSQKVTTDSSGDADVRVAILTVSDTVAMGGGPDRSGPRAVSVI    481

Cnx1E            454 --------------------------------------------------    453
                                                                       
Vigna_unguicu    482 NSSSEKLGGARVVATAVVPDNVAKIQDILRRWSDIEQMDLIITLGGTGFT    531

Cnx1E            454 --------------------------------------------------    453
                                                                       
Vigna_unguicu    532 PRDLTPEATKPLIEKETPGLLYVMMQESLKVTPFAMLSRSAAGIRGSTLI    581

Cnx1E            454 --------------------------------------------------    453
                                                                       
Vigna_unguicu    582 INMPGNPNAVAECMGALLPALKHGLKQIRGDKKEKHPRHVPHVDAVPADV    631

Cnx1E            454 -------------------    453
                                        
Vigna_unguicu    632 WEQSYRLATADDVSCSCCN    650


#---------------------------------------
#---------------------------------------
```
