## Supplementary material for "Phylogenetic based dissection of eukaryotic Mo-insertase functionality: From mechanism to complex assembly": Data file S4:

```
########################################
# Program: needle
# Rundate: Mon 17 Feb 2025 10:01:57
# Commandline: needle
#    -auto
#    -stdout
#    -asequence emboss_needle-I20250217-100153-0226-13226986-p1m.asequence
#    -bsequence emboss_needle-I20250217-100153-0226-13226986-p1m.bsequence
#    -datafile EBLOSUM62
#    -gapopen 10.0
#    -gapextend 0.5
#    -endopen 10.0
#    -endextend 0.5
#    -aformat3 pair
#    -sprotein1
#    -sprotein2
# Align_format: pair
# Report_file: stdout
########################################

#=======================================
#
# Aligned_sequences: 2
# 1: Cnx1E
# 2: Vitis_vinifera_@VIT_206s0009g01130.1
# Matrix: EBLOSUM62
# Gap_penalty: 10.0
# Extend_penalty: 0.5
#
# Length: 672
# Identity:     313/672 (46.6%)
# Similarity:   375/672 (55.8%)
# Gaps:         233/672 (34.7%)
# Score: 1581.5
# 
#
#=======================================

Cnx1E              1 megqgccgggggktemipteealrivfgvskrlppvivslyealgkvlae     50
                          .|..|.    ||..|:||:||..||::|.||||.::||||||||:
Vitis_vinifer      1 -----MCEKGA----MISVEDALQIVKTVSQQLSPVIVPIHEALGKVLAQ     41

Cnx1E             51 dirapdplppypasvkdgyavvasdgpgeypvitesragndglgvtvtpg    100
                     ||.|||||||:||||||||||||||||||||:||||||||||:||.||||
Vitis_vinifer     42 DIHAPDPLPPFPASVKDGYAVVASDGPGEYPIITESRAGNDGVGVIVTPG     91

Cnx1E            101 tvayvttggpipvgadavvqvedtkvigdvsteakrvkiliqtkkgtdir    150
                     ||||||||||||.||||||||||:::|.|...::|||:||.||.||.|||
Vitis_vinifer     92 TVAYVTTGGPIPDGADAVVQVEDSELIKDPLGDSKRVRILTQTCKGVDIR    141

Cnx1E            151 rvgcdiekdatvlttgerigaseigllatagvtmvkvypmpivailstgd    200
                     .|||||:|||.||.:||.:||||||||||.||.||||||.|.:|:|||||
Vitis_vinifer    142 PVGCDIQKDARVLKSGELVGASEIGLLATVGVMMVKVYPTPTIAVLSTGD    191

Cnx1E            201 elveptagtlgrgqirdsnramlvaavmqqqckvvdlgivrddrkelekv    250
                     ||||||...|.||||||||||||:||.:||.||::||||..||.:|::::
Vitis_vinifer    192 ELVEPTTEHLNRGQIRDSNRAMLLAAAVQQHCKILDLGIAHDDEEEIQRI    241

Cnx1E            251 ldeavssgvdiiltsggvsmgdrdfvkplleekgkvyfskvlmkpgkplt    300
                     ||.|.|:|:||:|.||||||||||||||||.::|.::||:|.||||||:|
Vitis_vinifer    242 LDSAFSAGIDILLISGGVSMGDRDFVKPLLGKRGTLHFSEVRMKPGKPVT    291

Cnx1E            301 faeirakptesmlgktvlafglpgnpvsclvcfnifvvptirqlagwtsp    350
                     ||||..|..:: ..|.:||||||||||||||||::||||||..||||.:|
Vitis_vinifer    292 FAEIIVKSADT-TSKKILAFGLPGNPVSCLVCFHLFVVPTIHCLAGWANP    340

Cnx1E            351 hplrvrlrlqepiksdpirpefhraiikwkdndgsgtpgfvaestghqms    400
                     ..|||::||::.||:||:||||||||::|  ||||..|||||||||||:|
Vitis_vinifer    341 SHLRVQVRLRQSIKTDPVRPEFHRAIVRW--NDGSVNPGFVAESTGHQIS    388

Cnx1E            401 srllsmrsanallelpatgnvlsagssvsaiivsdis-------afsidk    443
                     ||||||:||||||||||||||:|||:.|||||:||||       :||.|.
Vitis_vinifer    389 SRLLSMKSANALLELPATGNVISAGNYVSAIIISDISNAVMGEDSFSSDS    438

Cnx1E            444 kaslsepgsi----------------------------------------    453
                     .:.:.  ||:                                        
Vitis_vinifer    439 VSGMQ--GSVSQDITAKSQDAVCRVAVLTVSDTVASGAGPDRSGPRAISV    486

Cnx1E            454 --------------------------------------------------    453
                                                                       
Vitis_vinifer    487 VNSSSERLGGARVVATAVVADDVSKIKEILQKWSDVNRMDLILTLGGTGF    536

Cnx1E            454 --------------------------------------------------    453
                                                                       
Vitis_vinifer    537 TPRDVTPEATKELIEKETPGLLYVMMQESLKVTPFAMLSRAAAGIRGSTL    586

Cnx1E            454 --------------------------------------------------    453
                                                                       
Vitis_vinifer    587 IINMPGNPNAVAECMEALLPALKHALKQIKGDKREKHPRHLPHSQAAAVD    636

Cnx1E            454 ----------------------    453
                                           
Vitis_vinifer    637 TWERSYKMASGNASEPTCSCSH    658


#---------------------------------------
#---------------------------------------
```
