## Supplementary material for "Phylogenetic based dissection of eukaryotic Mo-insertase functionality: From mechanism to complex assembly": Data file S4: Zea_mays_Zm00001d026515_T003.out

```
########################################
# Program: needle
# Rundate: Mon 17 Feb 2025 09:59:43
# Commandline: needle
#    -auto
#    -stdout
#    -asequence emboss_needle-I20250217-095937-0895-38352097-p1m.asequence
#    -bsequence emboss_needle-I20250217-095937-0895-38352097-p1m.bsequence
#    -datafile EBLOSUM62
#    -gapopen 10.0
#    -gapextend 0.5
#    -endopen 10.0
#    -endextend 0.5
#    -aformat3 pair
#    -sprotein1
#    -sprotein2
# Align_format: pair
# Report_file: stdout
########################################

#=======================================
#
# Aligned_sequences: 2
# 1: Cnx1E
# 2: Zea_mays_Zm00001d026515_T003
# Matrix: EBLOSUM62
# Gap_penalty: 10.0
# Extend_penalty: 0.5
#
# Length: 686
# Identity:     280/686 (40.8%)
# Similarity:   337/686 (49.1%)
# Gaps:         250/686 (36.4%)
# Score: 1416.0
# 
#
#=======================================

Cnx1E              1 megqgccgggggktemipteealrivfgvsk-rlppvivslyealgkvla     49
                                    |:..||||..|...:. ...|..|.|..|||.|||
Zea_mays_Zm00      1 ---------------MLQVEEALAAVLSAAAGHAEPHAVPLQGALGLVLA     35

Cnx1E             50 edirapdplppypasvkdgyavvasdgpgeypvitesragndglgvtvtp     99
                     ||:.|||||||:.||:|||||||||||||||||:||||||:|.|||.|.|
Zea_mays_Zm00     36 EDVCAPDPLPPFRASIKDGYAVVASDGPGEYPVVTESRAGDDALGVVVVP     85

Cnx1E            100 gtvayvttggpipvgadavvqvedtkvigdvsteakrvkiliqtkkgtdi    149
                     |||||||||||:|.|||||||||||:.:...:..:|||:||.:..:..||
Zea_mays_Zm00     86 GTVAYVTTGGPVPDGADAVVQVEDTEQLPGGADGSKRVRILARASQRQDI    135

Cnx1E            150 rrvgcdiekdatvlttgerigaseigllatagvtmvkvypmpivailstg    199
                     |.||||||||:.||.:||.||.:|||||||.|||.|||||.|.:|:.|||
Zea_mays_Zm00    136 RSVGCDIEKDSIVLKSGEHIGPAEIGLLATVGVTTVKVYPRPTIAVFSTG    185

Cnx1E            200 delveptagtlgrgqirdsnramlvaavmqqqckvvdlgivrddrkelek    249
                     ||||:|...||.||||||||||||:|..:||:||||||||..|..:.|::
Zea_mays_Zm00    186 DELVQPATATLSRGQIRDSNRAMLLACAIQQKCKVVDLGIAEDTEESLKE    235

Cnx1E            250 vldeavssgvdiiltsggvsmgdrdfvkplleekgkvyfskvlmkpgkpl    299
                     .:|.|:.|..|||:|||||||||||.|||.|.:.||::|.|:.|||||||
Zea_mays_Zm00    236 HMDAALRSNADIIITSGGVSMGDRDLVKPCLAKMGKIHFEKIQMKPGKPL    285

Cnx1E            300 tfaeirakptesmlgktvlafglpgnpvsclvcfnifvvptirqlagwts    349
                     |||||..:.|... .|||||||||||||||:||||:||||.||.|:||::
Zea_mays_Zm00    286 TFAEITTQDTPKP-SKTVLAFGLPGNPVSCIVCFNLFVVPAIRLLSGWSN    334

Cnx1E            350 phplrvrlrlqepiksdpirpefhraiikwkdndgsgtpgfvaestghqm    399
                     ||..||.:|:..|:::||.|.|||||.|:|..:||||.|||||||||||.
Zea_mays_Zm00    335 PHLQRVHVRISHPLRADPHRTEFHRAAIRWVLDDGSGRPGFVAESTGHQA    384

Cnx1E            400 ssrllsmrsanallelpatgnvlsagssvsaiivsdisafsidkkaslse    449
                     |||||||:|||||||:|:||.:|:||:|:.||::|||.. |.||..:.|.
Zea_mays_Zm00    385 SSRLLSMKSANALLEIPSTGQILAAGTSIQAILISDIIT-SSDKLPTPSN    433

Cnx1E            450 pgsi----------------------------------------------    453
                     |...                                              
Zea_mays_Zm00    434 PYPSRGPSAKSISADVSQIASPQDAEVKVAILTVSDTVSSGAGPDRSGPR    483

Cnx1E            454 --------------------------------------------------    453
                                                                       
Zea_mays_Zm00    484 AVSVVNSSSEKLGGATVVATAVVPDEVDKIKGILVQWSDIDHVNLILTLG    533

Cnx1E            454 --------------------------------------------------    453
                                                                       
Zea_mays_Zm00    534 GTGFTPRDVTPEATKMVIQKEAPGLTFVMLQESLKITELNVCMNELLITP    583

Cnx1E            454 --------------------------------------------------    453
                                                                       
Zea_mays_Zm00    584 FAMLSRATAGIRGSTLIINMPGNPNAVAECLEALLPALKHALKQIKGDKR    633

Cnx1E            454 ------------------------------------    453
                                                         
Zea_mays_Zm00    634 EKHPRHTPHAAAAPVDQWERSFRAASSGSGGCSCDP    669


#---------------------------------------
#---------------------------------------
```
