## Supplementary material for "Phylogenetic based dissection of eukaryotic Mo-insertase functionality: From mechanism to complex assembly": Data file S4: Zostera_marina (@Zosma05g14950.1).out

```
########################################
# Program: needle
# Rundate: Mon 17 Feb 2025 10:01:19
# Commandline: needle
#    -auto
#    -stdout
#    -asequence emboss_needle-I20250217-100115-0194-52622198-p1m.asequence
#    -bsequence emboss_needle-I20250217-100115-0194-52622198-p1m.bsequence
#    -datafile EBLOSUM62
#    -gapopen 10.0
#    -gapextend 0.5
#    -endopen 10.0
#    -endextend 0.5
#    -aformat3 pair
#    -sprotein1
#    -sprotein2
# Align_format: pair
# Report_file: stdout
########################################

#=======================================
#
# Aligned_sequences: 2
# 1: Cnx1E
# 2: Zostera_marina
# Matrix: EBLOSUM62
# Gap_penalty: 10.0
# Extend_penalty: 0.5
#
# Length: 671
# Identity:     264/671 (39.3%)
# Similarity:   329/671 (49.0%)
# Gaps:         234/671 (34.9%)
# Score: 1337.5
# 
#
#=======================================

Cnx1E              1 megqgccgggggktemipteealrivfgvskrlppvivslyealgkvlae     50
                                    ||..:|||.:|...:.||....|.:.:::|.::||
Zostera_marin      1 ---------------MISADEALDLVLRATTRLAAHEVPIIDSVGFIVAE     35

Cnx1E             51 dirapdplppypasvkdgyavvasdgpgeypvitesragndglgvtvtpg    100
                     |:.||||.|.|.||||||||||||||||.|||||:||||:||:||.|...
Zostera_marin     36 DVVAPDPHPSYRASVKDGYAVVASDGPGVYPVITKSRAGSDGVGVVVESC     85

Cnx1E            101 tvayvttggpipvgadavvqvedtkvigdvsteakrvkiliqtkkgtdir    150
                     ||.|||||||||.|||||:||||||.....|..:..|:||.:...|||||
Zostera_marin     86 TVVYVTTGGPIPEGADAVIQVEDTKPYSSTSNHSSMVEILTKVSPGTDIR    135

Cnx1E            151 rvgcdiekdatvlttgerigaseigllatagvtmvkvypmpivailstgd    200
                     .|||||:|.||||..||:||:||||||||.|||.|||||.|.:|:|||||
Zostera_marin    136 AVGCDIKKGATVLKAGEKIGSSEIGLLATVGVTHVKVYPKPSIAVLSTGD    185

Cnx1E            201 elveptagtlgrgqirdsnramlvaavmqqqckvvdlgivrddrkelekv    250
                     |||.|....|.||.||||||:||.||.||::|.:||.|||.|:.|.|..|
Zostera_marin    186 ELVNPDTKFLNRGHIRDSNRSMLFAACMQEKCNLVDFGIVPDNEKHLNSV    235

Cnx1E            251 ldeavssgvdiiltsggvsmgdrdfvkplleekgkvyfskvlmkpgkplt    300
                     |||..||.:|:::||||||||||||||||||::|.::||||.:|||||:|
Zostera_marin    236 LDEVFSSPIDVLITSGGVSMGDRDFVKPLLEKRGTMHFSKVNIKPGKPIT    285

Cnx1E            301 faeirakptesmlgktvlafglpgnpvsclvcfnifvvptirqlagwtsp    350
                     |.||..:.......:..|||||||||.||||||::||:|.||.|:||.:.
Zostera_marin    286 FTEISVQRKNENFARKCLAFGLPGNPASCLVCFHLFVLPAIRHLSGWLNT    335

Cnx1E            351 hplrvrlrlqepiksdpirpefhraiikwkdndgsgtpgfvaestghqms    400
                     ||.|:..||.:|:|||..|||||||:::::.::|.|.|||||||||.|||
Zostera_marin    336 HPPRILTRLAQPVKSDSHRPEFHRAVVRFEVDNGYGHPGFVAESTGFQMS    385

Cnx1E            401 srllsmrsanallelpatgnvlsagssvsaiivsdisafsidk-------    443
                     ||||||: ||||||||.|.:::.|||.|.|:::||..:||:.:       
Zostera_marin    386 SRLLSMK-ANALLELPRTASIIPAGSLVPAVLISDTPSFSLGRIENSMNF    434

Cnx1E            444 -kaslsepgsi---------------------------------------    453
                      .:||.....|                                       
Zostera_marin    435 LSSSLDSSSQIVNVEKNIDNESHSSRIKVGILTVSDTVSLGNGPDRSGPR    484

Cnx1E            454 --------------------------------------------------    453
                                                                       
Zostera_marin    485 AISVVNSASEKLGGTPVLTTAVVPDEVEKIKNILQKWSDIDKLDLILTLG    534

Cnx1E            454 --------------------------------------------------    453
                                                                       
Zostera_marin    535 GTGFTPRDVTPEATKSVIEKETPGLLFVMLQESLKITPFAMLSRAAAGIR    584

Cnx1E            454 --------------------------------------------------    453
                                                                       
Zostera_marin    585 RGTLIINMPGNPNAVAECMDALLPALKHALKQIKGDKREKHPKHVPHAEA    634

Cnx1E            454 ---------------------    453
                                          
Zostera_marin    635 KPTDTWEQSFKQASTQSGCSC    655


#---------------------------------------
#---------------------------------------
```
