## Supplementary material for "Phylogenetic based dissection of eukaryotic Mo-insertase functionality: From mechanism to complex assembly": Data file S4: Zoysia_japonica (@Zjn_sc00004.1.g12520.1.sm.mkhc).out

```
########################################
# Program: needle
# Rundate: Mon 17 Feb 2025 10:00:46
# Commandline: needle
#    -auto
#    -stdout
#    -asequence emboss_needle-I20250217-100042-0109-59785338-p1m.asequence
#    -bsequence emboss_needle-I20250217-100042-0109-59785338-p1m.bsequence
#    -datafile EBLOSUM62
#    -gapopen 10.0
#    -gapextend 0.5
#    -endopen 10.0
#    -endextend 0.5
#    -aformat3 pair
#    -sprotein1
#    -sprotein2
# Align_format: pair
# Report_file: stdout
########################################

#=======================================
#
# Aligned_sequences: 2
# 1: Cnx1E
# 2: Zoysia_japonica
# Matrix: EBLOSUM62
# Gap_penalty: 10.0
# Extend_penalty: 0.5
#
# Length: 669
# Identity:     285/669 (42.6%)
# Similarity:   342/669 (51.1%)
# Gaps:         232/669 (34.7%)
# Score: 1445.5
# 
#
#=======================================

Cnx1E              1 megqgccgggggktemipteealrivfgvsk-rlppvivslyealgkvla     49
                                    |:|.||||..|...:. ...|..|.|::|||.|||
Zoysia_japoni      1 ---------------MLPVEEALAAVLSAAAGHTAPRDVPLHDALGLVLA     35

Cnx1E             50 edirapdplppypasvkdgyavvasdgpgeypvitesragndglgvtvtp     99
                     ||:||||||||:.||:|||||||||||||||||:||||||||.|||.|.|
Zoysia_japoni     36 EDVRAPDPLPPFRASIKDGYAVVASDGPGEYPVVTESRAGNDALGVVVAP     85

Cnx1E            100 gtvayvttggpipvgadavvqvedtkvigdvsteakrvkiliqtkkgtdi    149
                     |||||||||||||.|||||||||||:.|...:.|.|||:||.:..:|.||
Zoysia_japoni     86 GTVAYVTTGGPIPDGADAVVQVEDTEQIPSAADEPKRVRILARAAEGQDI    135

Cnx1E            150 rrvgcdiekdatvlttgerigaseigllatagvtmvkvypmpivailstg    199
                     |.||||||||:.||.:||.||.:|||||||.|:|.|||||.|.||:.|||
Zoysia_japoni    136 RNVGCDIEKDSLVLKSGEHIGPAEIGLLATVGMTTVKVYPRPTVAVFSTG    185

Cnx1E            200 delveptagtlgrgqirdsnramlvaavmqqqckvvdlgivrddrkelek    249
                     ||||:|...||.||||||||||||:||.:||:||||||||..|..:.|::
Zoysia_japoni    186 DELVQPDTATLSRGQIRDSNRAMLLAAAVQQRCKVVDLGIAEDTEESLKE    235

Cnx1E            250 vldeavssgvdiiltsggvsmgdrdfvkplleekgkvyfskvlmkpgkpl    299
                     .:|.|:.|..|||||||||||||||.|||.|...||::|.|:.|||||||
Zoysia_japoni    236 HMDAALCSHADIILTSGGVSMGDRDLVKPCLRNMGKIHFEKIQMKPGKPL    285

Cnx1E            300 tfaeirakptesmlgktvlafglpgnpvsclvcfnifvvptirqlagwts    349
                     |||||..:.|:.. .|.|||||||||||||:||||:||||.||.|:||::
Zoysia_japoni    286 TFAEITTQDTQKP-SKAVLAFGLPGNPVSCMVCFNLFVVPAIRLLSGWSN    334

Cnx1E            350 phplrvrlrlqepiksdpirpefhraiikwkdndgsgtpgfvaestghqm    399
                     ||..||.:||..|:::||.|.|||||:|:|..:||||.||:||.|||||.
Zoysia_japoni    335 PHMQRVHVRLSHPLRADPHRTEFHRAVIRWVLDDGSGKPGYVAVSTGHQA    384

Cnx1E            400 ssrllsmrsanallelpatgnvlsagssvsaiivsdisafsidkk--asl    447
                     |||||||:|||||||:|:|..:|:.|:||.||::|||....:::.  ||.
Zoysia_japoni    385 SSRLLSMKSANALLEIPSTRQILAVGTSVQAIVISDIINTPLEESPAASN    434

Cnx1E            448 sepgsi--------------------------------------------    453
                     |.|.:.                                            
Zoysia_japoni    435 SLPSAKSVSTHVPQVAASQDAEVKVAILTVSDTVSSGAGPDRSGPRAVSV    484

Cnx1E            454 --------------------------------------------------    453
                                                                       
Zoysia_japoni    485 VNSSSEKLGGATVVATAVVPDEVDRIKGILVQWSDIDRVNLILTLGGTGF    534

Cnx1E            454 --------------------------------------------------    453
                                                                       
Zoysia_japoni    535 TPRDVTPEATKSVIEKEAPGLTFVMLQESLKITPFAMLSRATAGIRGSTL    584

Cnx1E            454 --------------------------------------------------    453
                                                                       
Zoysia_japoni    585 MVNMPGNPNAVAECMEALLPALKHALKQIKGDKREKHPRHLPHSQAAPVD    634

Cnx1E            454 -------------------    453
                                        
Zoysia_japoni    635 QWERSFRAASTGKGCSCGP    653


#---------------------------------------
#---------------------------------------
```
