## Supplementary material for "Phylogenetic based dissection of eukaryotic Mo-insertase functionality: From mechanism to complex assembly": Data file S4: Zygnema_circumcarinatum_gene17487.out

```
########################################
# Program: needle
# Rundate: Mon 17 Feb 2025 09:59:12
# Commandline: needle
#    -auto
#    -stdout
#    -asequence emboss_needle-I20250217-095907-0314-92052445-p1m.asequence
#    -bsequence emboss_needle-I20250217-095907-0314-92052445-p1m.bsequence
#    -datafile EBLOSUM62
#    -gapopen 10.0
#    -gapextend 0.5
#    -endopen 10.0
#    -endextend 0.5
#    -aformat3 pair
#    -sprotein1
#    -sprotein2
# Align_format: pair
# Report_file: stdout
########################################

#=======================================
#
# Aligned_sequences: 2
# 1: Cnx1E
# 2: Zygnema_circumcarinatum_gene17487
# Matrix: EBLOSUM62
# Gap_penalty: 10.0
# Extend_penalty: 0.5
#
# Length: 711
# Identity:     255/711 (35.9%)
# Similarity:   314/711 (44.2%)
# Gaps:         267/711 (37.6%)
# Score: 1233.5
# 
#
#=======================================

Cnx1E              1 megqg----cc------gggggktemipteealrivfgvskrlppvivsl     40
                     |...|    .|      |.......::..|||..||...:.|||.|.:..
Zygnema_circu      1 MASPGHDHDSCGVPAVPGAPSSSYALLSVEEATSIVLAHALRLPVVTLPF     50

Cnx1E             41 yealgkvlaedirapdplppypasvkdgyavvasdgpgeypvitesragn     90
                     ..|.|.:|||.:.|.:||||||||:||||||:|.|||||||:|.|:|||:
Zygnema_circu     51 NAAYGSMLAETVYAREPLPPYPASIKDGYAVIAEDGPGEYPIIAEARAGD    100

Cnx1E             91 dglgvtvtpgtvayvttggpipvgadavvqvedtkvigdvsteakrvkil    140
                     |...|.||||||||:|||||:|.|||||:|||:|..:.|.....|||||:
Zygnema_circu    101 DAANVVVTPGTVAYITTGGPVPEGADAVIQVENTLPLPDGENNQKRVKIV    150

Cnx1E            141 iqtkkgtdirrvgcdiekdatvlttgerigaseigllatagvtmvkvypm    190
                     ...|||.|||.||.||.:...||..|..|.|:||||||..|.|.|||||.
Zygnema_circu    151 KGAKKGEDIRPVGSDITEGEIVLKAGVVIKAAEIGLLAAVGATEVKVYPK    200

Cnx1E            191 pivailstgdelvep-tagtlgrgqirdsnramlvaavmqqqckvvdlgi    239
                     |:||:||||||||:| ...|.|||.|||:|||||:||.....|:.:||||
Zygnema_circu    201 PMVAVLSTGDELVDPQDRATPGRGMIRDANRAMLLAAASSHGCRTMDLGI    250

Cnx1E            240 vrddrkelekvldeavssgvdiiltsggvsmgdrdfvkplleekgkvyfs    289
                     .||...:|||.||.|:.:..||.:|:|||||||||.||||||.:|||:|.
Zygnema_circu    251 ARDVEGDLEKKLDAALEAKCDIFITTGGVSMGDRDLVKPLLERRGKVHFG    300

Cnx1E            290 kvlmkpgkpltfaeirakptesmlgktvlafglpgnpvsclvcfnifvvp    339
                     :||||||||||||.|.. |........||||.|||||||.:||||:..||
Zygnema_circu    301 RVLMKPGKPLTFATIDI-PVGERGSHRVLAFALPGNPVSGVVCFNLVAVP    349

Cnx1E            340 tirqlagwtsphplrvrlrlqepiksdpirpefhraiikwkdndgsgtpg    389
                     .||:|:|...|...||:.|:::|:|.||.|||:||..::|:.:||:|.||
Zygnema_circu    350 AIRKLSGHADPSLRRVQARVKQPLKLDPERPEYHRCTLRWEGDDGTGQPG    399

Cnx1E            390 fvaestghqmssrllsmrsanallelpatgnvlsagssvsaiivsdisaf    439
                     |||||||.|:|||||||||||||||||....:|.:|:.|||:::.||   
Zygnema_circu    400 FVAESTGRQISSRLLSMRSANALLELPRVAGILRSGTLVSALLIDDI---    446

Cnx1E            440 sidkkaslsepgsi------------------------------------    453
                          |::..|.|.                                    
Zygnema_circu    447 -----ATMPTPSSPIPICPPTAASPVPPRDGGSHGEHMHGGHSHGHSHGK    491

Cnx1E            454 --------------------------------------------------    453
                                                                       
Zygnema_circu    492 HSHTGHSHGEMRHEGSGHGESERGVKKVEEDNGENVVKVAILTVSDTVAA    541

Cnx1E            454 --------------------------------------------------    453
                                                                       
Zygnema_circu    542 GRGPDRSGPRAASAVEALSERLGGASVVAMAAVPDEVEAIQTVLKKWSDE    591

Cnx1E            454 --------------------------------------------------    453
                                                                       
Zygnema_circu    592 EKVNLIITTGGTGFSPRDVTPEATKPLLEREAPGLVHVMLAESLKVTPTA    641

Cnx1E            454 --------------------------------------------------    453
                                                                       
Zygnema_circu    642 MLSRMAAGIRGSSLIVNMPGNPNAVVECLEAILPALPHALKQLRGEKREK    691

Cnx1E            454 -----------    453
                                
Zygnema_circu    692 HPRHVPHAGPS    702


#---------------------------------------
#---------------------------------------
```
