## Supplementary material for "Phylogenetic based dissection of eukaryotic Mo-insertase functionality: From mechanism to complex assembly": Data file S4:

```
########################################
# Program: needle
# Rundate: Mon 17 Feb 2025 08:02:18
# Commandline: needle
#    -auto
#    -stdout
#    -asequence emboss_needle-I20250217-080213-0453-95041706-p1m.asequence
#    -bsequence emboss_needle-I20250217-080213-0453-95041706-p1m.bsequence
#    -datafile EBLOSUM62
#    -gapopen 10.0
#    -gapextend 0.5
#    -endopen 10.0
#    -endextend 0.5
#    -aformat3 pair
#    -sprotein1
#    -sprotein2
# Align_format: pair
# Report_file: stdout
########################################

#=======================================
#
# Aligned_sequences: 2
# 1: G
# 2: Actinidia_chinensis_@Acc26193.1
# Matrix: EBLOSUM62
# Gap_penalty: 10.0
# Extend_penalty: 0.5
#
# Length: 690
# Identity:     171/690 (24.8%)
# Similarity:   196/690 (28.4%)
# Gaps:         484/690 (70.1%)
# Score: 888.5
# 
#
#=======================================

G                  1 --------------------------------------------------      0
                                                                       
Actinidia_chi      1 MRCTSKSGLFYEMGENGGSKVSCDQPTKTMMISANEALQIVLSVARRLPP     50

G                  1 --------------------------------------------------      0
                                                                       
Actinidia_chi     51 VTVPLHEAIGKVLAQDITAPDPLPPYPASMKDGYAVVALDGPGEYPIITE    100

G                  1 --------------------------------------------------      0
                                                                       
Actinidia_chi    101 SRAGNDGVGVTVTPGTVAYVTTGGPIPEGADAVVQVEDTELIKGASTESK    150

G                  1 --------------------------------------------------      0
                                                                       
Actinidia_chi    151 SVRILVQTSQGVDIRPVGCDIMKDDVVLKAGERLGAAEIGLLATVGVMNV    200

G                  1 --------------------------------------------------      0
                                                                       
Actinidia_chi    201 KVYPSPTIAVLSTGDELVEPTIGCLDRGQIRDSNRAMILAAAAQQHCKVL    250

G                  1 --------------------------------------------------      0
                                                                       
Actinidia_chi    251 DLGIACDDEERLGRILDDAFSAGIDILLTSGGVSMGDRDFVKPLLEKRGK    300

G                  1 --------------------------------------------------      0
                                                                       
Actinidia_chi    301 VHFHKVCMKPGKPLTFAEIIPESPRNTMENKMFAFGLPGNPVSCLVCFHL    350

G                  1 --------------------------------------------------      0
                                                                       
Actinidia_chi    351 FVVPTIHHLAGWANPYLPRVHARLKQSMKTDPVRLEFHRAIIRWEANDGS    400

G                  1 --------------------------------------------------      0
                                                                       
Actinidia_chi    401 GSPGFVAESTGHQMSSRLLSMKSANALLELPASGSVISSGTPVSAILISD    450

G                  1 ------------------------------evpgpeykvailtvsdtvsa     20
                                                   :..|.||:||||||||||::
Actinidia_chi    451 FSSFSVSKGSVSPELGYGTQRSVLKEVIADDARGSEYRVAILTVSDTVAS    500

G                 21 gagpdrsgpravsvvdssseklggakvvatavvpdeverikdilqkwsdv     70
                     |||||||||||||||:||||:||||||||||||||||.||||:|::||||
Actinidia_chi    501 GAGPDRSGPRAVSVVNSSSERLGGAKVVATAVVPDEVSRIKDVLRQWSDV    550

G                 71 demdliltlggtgftprdvtpeatkkvieretpgllfvmmqeslkitpfa    120
                     |:::|||||||||||||||||||||.:||:||||||:||||||||:||||
Actinidia_chi    551 DKVNLILTLGGTGFTPRDVTPEATKDLIEKETPGLLYVMMQESLKVTPFA    600

G                121 mlsrsaagirgstliinmpgnpnavaecmeallpalkhalkqikgdkrek    170
                     |||||||||||||||||||||||||||||:||||||||||||||||||||
Actinidia_chi    601 MLSRSAAGIRGSTLIINMPGNPNAVAECMDALLPALKHALKQIKGDKREK    650

G                171 hpkhiphaeatlptdtwdqsyklayetgekkeeagcscth    210
                     ||:|:|||:|. |||||:.|::|| .:|.|  |.||||:|
Actinidia_chi    651 HPRHVPHAQAA-PTDTWEHSHQLA-SSGSK--EPGCSCSH    686


#---------------------------------------
#---------------------------------------
```
