## Supplementary material for "Phylogenetic based dissection of eukaryotic Mo-insertase functionality: From mechanism to complex assembly": Data file S4: Allium_sativum (@CM031529.1.CM031529.1.g69000.t1).out

```
########################################
# Program: needle
# Rundate: Mon 17 Feb 2025 08:03:00
# Commandline: needle
#    -auto
#    -stdout
#    -asequence emboss_needle-I20250217-080255-0228-73890740-p1m.asequence
#    -bsequence emboss_needle-I20250217-080255-0228-73890740-p1m.bsequence
#    -datafile EBLOSUM62
#    -gapopen 10.0
#    -gapextend 0.5
#    -endopen 10.0
#    -endextend 0.5
#    -aformat3 pair
#    -sprotein1
#    -sprotein2
# Align_format: pair
# Report_file: stdout
########################################

#=======================================
#
# Aligned_sequences: 2
# 1: G
# 2: Allium_sativum
# Matrix: EBLOSUM62
# Gap_penalty: 10.0
# Extend_penalty: 0.5
#
# Length: 795
# Identity:     153/795 (19.2%)
# Similarity:   180/795 (22.6%)
# Gaps:         594/795 (74.7%)
# Score: 797.5
# 
#
#=======================================

G                  1 --------------------------------------------------      0
                                                                       
Allium_sativu      1 MNQQSSPSAPPLFNHHISAVTVEEALKKVLSVATRLPPVTVPLIDSLGLV     50

G                  1 --------------------------------------------------      0
                                                                       
Allium_sativu     51 LADDIRAPDPLPPYRASIKDGYAVVASDGPGVYPVITESRAGNDGMDVVV    100

G                  1 --------------------------------------------------      0
                                                                       
Allium_sativu    101 TPGTVAYVTTGGPIPEGADSVVQIEDTEQVADTSNELKHVKILIEVPKGR    150

G                  1 --------------------------------------------------      0
                                                                       
Allium_sativu    151 DIREVGSDIAKDAIVLKSGDHIGNPEIGLLATVGVTMVKVFPKPKIAVLS    200

G                  1 --------------------------------------------------      0
                                                                       
Allium_sativu    201 TGDELVEPGTKNLSRGQIRDSNRAMLLAAATEQRCEIADLGIAPDDDESL    250

G                  1 --------------------------------------------------      0
                                                                       
Allium_sativu    251 QKILDAVFESGIDILLTSGGVSMGDRDFVKPCLRKRGTIHFERVNMKPGK    300

G                  1 --------------------------------------------------      0
                                                                       
Allium_sativu    301 PLTFAQIASKSMNVSSDKSILAFGLPGNPVSCSVCFNLFAVPAIRLLSGW    350

G                  1 --------------------------------------------------      0
                                                                       
Allium_sativu    351 SNPHLQRYARGAEVCGGAARFIRGASHGPLKSNRIRPGFCLKSKVKNRKL    400

G                  1 --------------------------------------------------      0
                                                                       
Allium_sativu    401 VAVGGFIVEPTVGGRKKGVVFFLGHVVLFCCLIYAVSLRIRIPIFLNLPD    450

G                  1 --------------------------------------------------      0
                                                                       
Allium_sativu    451 SRVPILRIRIRAPAPMLSRVHACITNSIKADPARPEYQRAIVRWDFSNAT    500

G                  1 --------------------------------------------------      0
                                                                       
Allium_sativu    501 GKPGFIAESTGKQMSSRLLSMKSANALLELPATGEILPAGAVVQAVLISD    550

G                  1 ----------------------------------evpgpe-ykvailtvs     15
                                                       ::.|.| .||||||||
Allium_sativu    551 ISSFPISTIKTCDDSTVPLCKGDNVKVSKPMESMQIKGAESVKVAILTVS    600

G                 16 dtvsagagpdrsgpravsvvdssseklggakvvatavvpdeverikdilq     65
                     |||::|||||||||||:.|::|||||||||.|.|:.||||||::|.|.|:
Allium_sativu    601 DTVASGAGPDRSGPRAIFVINSSSEKLGGAYVFASDVVPDEVDKISDTLK    650

G                 66 kwsdvdemdliltlggtgftprdvtpeatkkvieretpgllfvmmqeslk    115
                     ||||:|.:||||||||||||||||||||||.|||:|.|||.::|:|||||
Allium_sativu    651 KWSDIDNVDLILTLGGTGFTPRDVTPEATKSVIEKEAPGLPYIMLQESLK    700

G                116 itpfamlsrsaagirgstliinmpgnpnavaecmeallpalkhalkqikg    165
                     |||||:|||:.|||||||||||||||||||||||:||||.||||||||||
Allium_sativu    701 ITPFAVLSRAVAGIRGSTLIINMPGNPNAVAECMDALLPTLKHALKQIKG    750

G                166 dkrekhpkhiphaeatlptdtwdqsyklayetgekkeeagcscth    210
                     |||||||:|.|||:|. |.|.|::|:|.|        .:||||:|
Allium_sativu    751 DKREKHPRHAPHAQAQ-PADEWERSFKSA--------SSGCSCSH    786


#---------------------------------------
#---------------------------------------
```
