## Supplementary material for "Phylogenetic based dissection of eukaryotic Mo-insertase functionality: From mechanism to complex assembly": Data file S4: Amborella_trichopoda (@evm_27.model.AmTr_v1.0_scaffold00163.5).out

```
########################################
# Program: needle
# Rundate: Mon 17 Feb 2025 08:03:54
# Commandline: needle
#    -auto
#    -stdout
#    -asequence emboss_needle-I20250217-080350-0040-82229944-p1m.asequence
#    -bsequence emboss_needle-I20250217-080350-0040-82229944-p1m.bsequence
#    -datafile EBLOSUM62
#    -gapopen 10.0
#    -gapextend 0.5
#    -endopen 10.0
#    -endextend 0.5
#    -aformat3 pair
#    -sprotein1
#    -sprotein2
# Align_format: pair
# Report_file: stdout
########################################

#=======================================
#
# Aligned_sequences: 2
# 1: G
# 2: Amborella_trichopoda
# Matrix: EBLOSUM62
# Gap_penalty: 10.0
# Extend_penalty: 0.5
#
# Length: 682
# Identity:     145/682 (21.3%)
# Similarity:   175/682 (25.7%)
# Gaps:         478/682 (70.1%)
# Score: 748.5
# 
#
#=======================================

G                  1 --------------------------------------------------      0
                                                                       
Amborella_tri      1 MRSEPTSMSSMCAPPTMLSIEDATHIVLSRAQGLEPITVPLPEALGLILA     50

G                  1 --------------------------------------------------      0
                                                                       
Amborella_tri     51 EDIKAPDPLPPFRASIKDGFAVVAADGPGEYPVIAEARAGNDAEGMIITP    100

G                  1 --------------------------------------------------      0
                                                                       
Amborella_tri    101 GTVAYITTGGPVPDGADAVVQVEDTEQIEDTPDGLKRVRILVAANPGQDI    150

G                  1 --------------------------------------------------      0
                                                                       
Amborella_tri    151 RPVGCDIEKGATILRRGEHIGTAKIGLLASMGMVMVKVYPRPTVAVLSTG    200

G                  1 --------------------------------------------------      0
                                                                       
Amborella_tri    201 DELVEPATRVLGRGQIRDSNRAMLLAAASQQNCKILDLGIAGDDAEHLEK    250

G                  1 --------------------------------------------------      0
                                                                       
Amborella_tri    251 TLDEAISAGADILLSSGGVSMGDRDLVKPLLEKRGTIYFNKVLMKPGKPL    300

G                  1 --------------------------------------------------      0
                                                                       
Amborella_tri    301 TFAVISTNSMEGKPNKKILAFGLPGNPVSCIVGFHLVAVPAIRCLSGWEN    350

G                  1 --------------------------------------------------      0
                                                                       
Amborella_tri    351 PKLQRVQVRIAEAIKADPIRPEFHRAIITWEHNDGSGNPGFVAQSSGHQM    400

G                  1 --------------------------------------------------      0
                                                                       
Amborella_tri    401 SSRLLGMKSANALLELPCSGKVLPAKSSVQAILISDICSTPLPFVPESLG    450

G                  1 ---------------------evpgpeykvailtvsdtvsagagpdrsgp     29
                                          |......||.||||||||:||||||.|||
Amborella_tri    451 PLSFGQNGCSTTSIMSTESLTEFQDAPVKVGILTVSDTVAAGAGPDGSGP    500

G                 30 ravsvvdssseklggakvvatavvpdeverikdilqkwsdvdemdliltl     79
                     |||||::|.||||||||||||||.||||..|:::|:.||||.:::||||.
Amborella_tri    501 RAVSVINSLSEKLGGAKVVATAVAPDEVNEIQNVLKNWSDVKKVNLILTT    550

G                 80 ggtgftprdvtpeatkkvieretpgllfvmmqeslkitpfamlsrsaagi    129
                     |||||:|||:||||||.:||||.||||.||:|||||:||||||||:.|||
Amborella_tri    551 GGTGFSPRDITPEATKSLIEREAPGLLQVMLQESLKVTPFAMLSRAMAGI    600

G                130 rgstliinmpgnpnavaecmeallpalkhalkqikgdkrekhpkhiphae    179
                     |||||||||||||||||||::||:|||.|||:|:|||||||||.|:||::
Amborella_tri    601 RGSTLIINMPGNPNAVAECIDALMPALPHALRQLKGDKREKHPLHVPHSQ    650

G                180 atlptdtwdqsyklayetgekkeeagcscth-    210
                     |. |:|||::|::.| .|..|:    |.|.. 
Amborella_tri    651 AE-PSDTWERSFRSA-STASKQ----CDCEK*    676


#---------------------------------------
#---------------------------------------
```
