## Supplementary material for "Phylogenetic based dissection of eukaryotic Mo-insertase functionality: From mechanism to complex assembly": Data file S4: Anacardium_occidentale (@Anaoc.0016s1390.1).out

```
########################################
# Program: needle
# Rundate: Mon 17 Feb 2025 08:04:38
# Commandline: needle
#    -auto
#    -stdout
#    -asequence emboss_needle-I20250217-080433-0092-95264221-p1m.asequence
#    -bsequence emboss_needle-I20250217-080433-0092-95264221-p1m.bsequence
#    -datafile EBLOSUM62
#    -gapopen 10.0
#    -gapextend 0.5
#    -endopen 10.0
#    -endextend 0.5
#    -aformat3 pair
#    -sprotein1
#    -sprotein2
# Align_format: pair
# Report_file: stdout
########################################

#=======================================
#
# Aligned_sequences: 2
# 1: G
# 2: Anacardium_occidentale
# Matrix: EBLOSUM62
# Gap_penalty: 10.0
# Extend_penalty: 0.5
#
# Length: 702
# Identity:     129/702 (18.4%)
# Similarity:   152/702 (21.7%)
# Gaps:         530/702 (75.5%)
# Score: 589.0
# 
#
#=======================================

G                  1 --------------------------------------------------      0
                                                                       
Anacardium_oc      1 MISAEEALQTVLRVGQRLPPISLPLHEALGKVLAQDIRAPDPLPPYAASI     50

G                  1 --------------------------------------------------      0
                                                                       
Anacardium_oc     51 KDGYAVVASDGPGEYPVITESRAGNDGVGVILFYLLNYKCIYMCLDTHCL    100

G                  1 --------------------------------------------------      0
                                                                       
Anacardium_oc    101 SLCESMSQILTIPDGADAVVQVEDTEEIKDGDVKSRRVRILAKTSKGVDI    150

G                  1 --------------------------------------------------      0
                                                                       
Anacardium_oc    151 RPVGCDIEKDAIVLQCGQKIGASEIGLLATVGVTNVKVYRTPTIAVLSTG    200

G                  1 --------------------------------------------------      0
                                                                       
Anacardium_oc    201 DELVHPTVQCLNRGQIRDSNRAMILAAAMQQQCKVIDLGIARDDEEELEK    250

G                  1 --------------------------------------------------      0
                                                                       
Anacardium_oc    251 ILDNTLASGIDILITSGGVSMGDKDFVKPLLEKRGTAHFSKVWMKPGKPL    300

G                  1 --------------------------------------------------      0
                                                                       
Anacardium_oc    301 TFAEISLKPAENMMMNKTLAFGLPGNPVSCLVCFHLFIVPTIRHLSGWEN    350

G                  1 --------------------------------------------------      0
                                                                       
Anacardium_oc    351 PHLLRVQARLLQPVKTDMVRPEFQRAIIRWKSNDGSGNSGFVAESTGHQV    400

G                  1 --------------------------------------------------      0
                                                                       
Anacardium_oc    401 SSRLLSMKSANALLELPAGGSLISAGTTVSAIIISDFSSIGVSESGLGST    450

G                  1 ---------------evpgpeykvailtvsdtvsagagpdrsgpravsvv     35
                                    :......|||||||||||::|||||||||||||||
Anacardium_oc    451 LASTMKATTTKAASTDASEDTCKVAILTVSDTVASGAGPDRSGPRAVSVV    500

G                 36 dssseklggakvvatavvpdeverikdilqkwsdvdemdliltlggtgft     85
                     :||||          :||||:|.:|||::|:|||:|.|||||||      
Anacardium_oc    501 NSSSE----------SVVPDDVGKIKDVIQRWSDIDRMDLILTL------    534

G                 86 prdvtpeatkkvieretpgllfvmmqeslkitpfamlsrsaagirg----    131
                               ::|:|||||||:||||||||:|||||||||||||||    
Anacardium_oc    535 ----------ELIQRETPGLLYVMMQESLKVTPFAMLSRSAAGIRGQHCF    574

G                132 ----------------------stliinmpgnpnavaecme-allpalkh    158
                                           ||.||.|       ..|:. ||||||||
Anacardium_oc    575 TRIHFLGIEKFRESYMQGVCDVSTHIIKM-------KFCLFCALLPALKH    617

G                159 alkqikgdkrekhpkhiphaeatlptdtwdqsyklayetgekkeeagcsc    208
                     ||||||||||||||:|:|||:|. |.|||:||||:|    ....|.||||
Anacardium_oc    618 ALKQIKGDKREKHPRHVPHAQAA-PVDTWEQSYKIA----SGNTERGCSC    662

G                209 th    210
                     :|
Anacardium_oc    663 SH    664


#---------------------------------------
#---------------------------------------
```
