## Supplementary material for "Phylogenetic based dissection of eukaryotic Mo-insertase functionality: From mechanism to complex assembly": Data file S4: Ananas_comosus (@Aco004540.1).out

```
########################################
# Program: needle
# Rundate: Mon 17 Feb 2025 08:06:16
# Commandline: needle
#    -auto
#    -stdout
#    -asequence emboss_needle-I20250217-080611-0463-15546702-p1m.asequence
#    -bsequence emboss_needle-I20250217-080611-0463-15546702-p1m.bsequence
#    -datafile EBLOSUM62
#    -gapopen 10.0
#    -gapextend 0.5
#    -endopen 10.0
#    -endextend 0.5
#    -aformat3 pair
#    -sprotein1
#    -sprotein2
# Align_format: pair
# Report_file: stdout
########################################

#=======================================
#
# Aligned_sequences: 2
# 1: G
# 2: Ananas_comosus
# Matrix: EBLOSUM62
# Gap_penalty: 10.0
# Extend_penalty: 0.5
#
# Length: 667
# Identity:     154/667 (23.1%)
# Similarity:   182/667 (27.3%)
# Gaps:         464/667 (69.6%)
# Score: 803.5
# 
#
#=======================================

G                  1 --------------------------------------------------      0
                                                                       
Ananas_comosu      1 MISVDEALRAVLRVAEQRKPTPVALALPDALGLVLAEDIRAPDPLPPYRA     50

G                  1 --------------------------------------------------      0
                                                                       
Ananas_comosu     51 SIKDGYAVVASDGPGEYPVITESRAGDDGLDVVVTPGTVAYVTTGGPIPD    100

G                  1 --------------------------------------------------      0
                                                                       
Ananas_comosu    101 GADAVVQVEDTEEVTGVLDGLKRVRILAGVTKGRDIRNVGCDIEKDAVVL    150

G                  1 --------------------------------------------------      0
                                                                       
Ananas_comosu    151 KSGELIGCPEVGLLATVGVTKVKVYPRPTIAVLSTGDELVEPSIQSLSRG    200

G                  1 --------------------------------------------------      0
                                                                       
Ananas_comosu    201 QIRDSNRGMLLAAAIQQQCKIIDLGIAKDEEDRLNEVLDVAVNSNIDILI    250

G                  1 --------------------------------------------------      0
                                                                       
Ananas_comosu    251 TSGGVSMGDKDFVKPCLGKRGIIHFEKVLMRPGKPLTFAEISAQVKDSER    300

G                  1 --------------------------------------------------      0
                                                                       
Ananas_comosu    301 SKTILAFGLPGNPVSCIIGFNIFVIPAIRQLSGWSNPQLQRVHARLTQPI    350

G                  1 --------------------------------------------------      0
                                                                       
Ananas_comosu    351 RTDPHRPEFHRAIIRWELDDGSGWPGFVAKSTGQQTSSRLLSMKSANALL    400

G                  1 ----------------------------------------------evpg      4
                                                                   .:|.
Ananas_comosu    401 ELPASGQILDAGTAVRAIVISDISSFPANKLVGEPASLSLHDGHANRIPA    450

G                  5 -----------peykvailtvsdtvsagagpdrsgpravsvvdssseklg     43
                                .:.||.|||||||||:|||||||||||::||:|.|||||
Ananas_comosu    451 SSMLSDTGSQETKLKVGILTVSDTVSSGAGPDRSGPRAIAVVNSLSEKLG    500

G                 44 gakvvatavvpdeverikdilqkwsdvdemdliltlggtgftprdvtpea     93
                     ||.||||||||||||.|||:||||||:|.::|||||||||||||||||||
Ananas_comosu    501 GANVVATAVVPDEVEEIKDVLQKWSDIDNINLILTLGGTGFTPRDVTPEA    550

G                 94 tkkvieretpgllfvmmqeslkitpfamlsrsaagirgstliinmpgnpn    143
                     ||.|||:|..||:|.|:|||:|:||||||||:.|||||||||||||||||
Ananas_comosu    551 TKSVIEKEALGLVFAMLQESMKVTPFAMLSRATAGIRGSTLIINMPGNPN    600

G                144 avaecmeallpalkhalkqikgdkrekhpkhiphaeatlptdtwdqsykl    193
                     |||||||||:|||||||:|||||||||||:||||::|. |.|.|::|::.
Ananas_comosu    601 AVAECMEALIPALKHALRQIKGDKREKHPRHIPHSKAQ-PVDQWERSFQA    649

G                194 ayetgekkeeagcscth    210
                     |:..|:      |.|:|
Ananas_comosu    650 AFAGGD------CPCSH    660


#---------------------------------------
#---------------------------------------
```
