## Supplementary material for "Phylogenetic based dissection of eukaryotic Mo-insertase functionality: From mechanism to complex assembly": Data file S4: Anthoceros_agrestis (@AagrBONN_evm.model.Sc2ySwM_228.3025.1).out

```
########################################
# Program: needle
# Rundate: Mon 17 Feb 2025 08:07:00
# Commandline: needle
#    -auto
#    -stdout
#    -asequence emboss_needle-I20250217-080655-0311-6834389-p1m.asequence
#    -bsequence emboss_needle-I20250217-080655-0311-6834389-p1m.bsequence
#    -datafile EBLOSUM62
#    -gapopen 10.0
#    -gapextend 0.5
#    -endopen 10.0
#    -endextend 0.5
#    -aformat3 pair
#    -sprotein1
#    -sprotein2
# Align_format: pair
# Report_file: stdout
########################################

#=======================================
#
# Aligned_sequences: 2
# 1: G
# 2: Anthoceros_agrestis
# Matrix: EBLOSUM62
# Gap_penalty: 10.0
# Extend_penalty: 0.5
#
# Length: 668
# Identity:     122/668 (18.3%)
# Similarity:   160/668 (24.0%)
# Gaps:         461/668 (69.0%)
# Score: 626.5
# 
#
#=======================================

G                  1 --------------------------------------------------      0
                                                                       
Anthoceros_ag      1 MAEEISVEAATAAVLGAAKRLAAVRRPLQKALSCILAEDIRSPDDLPPHA     50

G                  1 --------------------------------------------------      0
                                                                       
Anthoceros_ag     51 ASIKDGFAVVSTDGPGLYPVVGYSRAGEPTAAAAAAAAPVVRPGTVAYVT    100

G                  1 --------------------------------------------------      0
                                                                       
Anthoceros_ag    101 TGGAIPEGADAVVQVEDTEPGGQGEVVRILRGAVRGQDIRPVGTDVARGS    150

G                  1 --------------------------------------------------      0
                                                                       
Anthoceros_ag    151 LVLEAGHRISASDIGLLAAIGVTELQVYGMPKVALLSTGDELVDCSEATP    200

G                  1 --------------------------------------------------      0
                                                                       
Anthoceros_ag    201 LGSGKIRDANKVVLAAACGQLGCETVDVGIARDDPESVTEALERALASGA    250

G                  1 --------------------------------------------------      0
                                                                       
Anthoceros_ag    251 DVVITTGGVSMGDRDFVKPILKQLGTVLFEKVVMKPGKPVTFATARRKAE    300

G                  1 --------------------------------------------------      0
                                                                       
Anthoceros_ag    301 GGGSRPDILVFGLPGNPVSTLVCFYLFVVPAMRLMGGWTHPHLFRVQART    350

G                  1 --------------------------------------------------      0
                                                                       
Anthoceros_ag    351 LQPLKLDSQRREYHRAIVRWSAASGGFPAGFTAESTGSQTSSRLLSMKGA    400

G                  1 --------------------------------------------------      0
                                                                       
Anthoceros_ag    401 NALLELPAESGILPAGSAVTAILISDLSGIPPPADSSESKAPQIPSHSSH    450

G                  1 ------evpgpeykv--ailtvsdtvsagagpdrsgpravsvvdsssekl     42
                           |.|..:.:|  |:|||||||::|.|||||||:|...:.|.|||.
Anthoceros_ag    451 DKSGTKESPSKDREVTAAVLTVSDTVASGQGPDRSGPKARQALSSLSEKF    500

G                 43 ggakvvatavvpdeverikdilqkwsdvdemdliltlggtgftprdvtpe     92
                     ||..|:|:|||.|:::.|:.:|..|::|..:|||||.|||||.|||:|||
Anthoceros_ag    501 GGLTVIASAVVADDIKDIQRVLLHWTEVLHVDLILTTGGTGFAPRDLTPE    550

G                 93 atkkvieretpgllfvmmqeslkitpfamlsrsaagirgstliinmpgnp    142
                     |||.::.||||||:.||:|||||:||.|||||.|||||||:|||||||||
Anthoceros_ag    551 ATKPLLHRETPGLVQVMLQESLKVTPTAMLSRPAAGIRGSSLIINMPGNP    600

G                143 navaecmeallpalkhalkqikgdkrekhpkhiphaeatlptdtwdqsyk    192
                     |||.||::||:|||.|||:|::||||:|||:|:||:....| |.|.:| :
Anthoceros_ag    601 NAVKECLDALMPALPHALQQLRGDKRDKHPRHVPHSLGEDP-DVWTRS-Q    648

G                193 layetgekkeeagcscth    210
                     :.........:..|||. 
Anthoceros_ag    649 IKATAITPSTDGRCSCK-    665


#---------------------------------------
#---------------------------------------
```
