## Supplementary material for "Phylogenetic based dissection of eukaryotic Mo-insertase functionality: From mechanism to complex assembly": Data file S4: Antirrhinum_majus (@Am02g25790.T01).out

```
########################################
# Program: needle
# Rundate: Mon 17 Feb 2025 08:07:39
# Commandline: needle
#    -auto
#    -stdout
#    -asequence emboss_needle-I20250217-080734-0172-14751683-p1m.asequence
#    -bsequence emboss_needle-I20250217-080734-0172-14751683-p1m.bsequence
#    -datafile EBLOSUM62
#    -gapopen 10.0
#    -gapextend 0.5
#    -endopen 10.0
#    -endextend 0.5
#    -aformat3 pair
#    -sprotein1
#    -sprotein2
# Align_format: pair
# Report_file: stdout
########################################

#=======================================
#
# Aligned_sequences: 2
# 1: G
# 2: Antirrhinum_majus
# Matrix: EBLOSUM62
# Gap_penalty: 10.0
# Extend_penalty: 0.5
#
# Length: 663
# Identity:     161/663 (24.3%)
# Similarity:   188/663 (28.4%)
# Gaps:         457/663 (68.9%)
# Score: 835.5
# 
#
#=======================================

G                  1 --------------------------------------------------      0
                                                                       
Antirrhinum_m      1 MMMISVEEALETVLRVGERLAAVRVVGLEEALGKILAEDVSAGDPLPPYP     50

G                  1 --------------------------------------------------      0
                                                                       
Antirrhinum_m     51 ASIKDGYAVVASDGPGEYPVVMESRPGRNDDDGLGLTLTPGTIAYVTTGG    100

G                  1 --------------------------------------------------      0
                                                                       
Antirrhinum_m    101 PIPDGADAVVQVEDTQLVLLDDTKRVRILKQVTQGHDIRPLGCDIAQGDI    150

G                  1 --------------------------------------------------      0
                                                                       
Antirrhinum_m    151 VLKSGQHLGAAEIGLLATVGVTTLKVYPTPKIALLSTGDELVDPTTRSLN    200

G                  1 --------------------------------------------------      0
                                                                       
Antirrhinum_m    201 RGQIRDSNRAMIIAAAVQQHCDVVDLGIAPDDEKEIEKILDRAFSSGINI    250

G                  1 --------------------------------------------------      0
                                                                       
Antirrhinum_m    251 LLTSGGVSMGDKDYVKPLLEKRGNLHFHKVCMKPGKPLTFAEILPESTDM    300

G                  1 --------------------------------------------------      0
                                                                       
Antirrhinum_m    301 TAGKKILAFGLPGNPVSCLVCFHLFVVPAIRHLSGWINPHLPRVSARLKQ    350

G                  1 --------------------------------------------------      0
                                                                       
Antirrhinum_m    351 PIKADLVRPEFHRATVSWEFNNVSGMSGFVAESTGHQHSSRLLSMKSANA    400

G                  1 --------------------------------------------------      0
                                                                       
Antirrhinum_m    401 LLILPPTGNLIPAGTCTVAIIISNISGFAGTGSLTSSMPVSLTKQCNPSD    450

G                  1 ---evpgpeykvailtvsdtvsagagpdrsgpravsvvdssseklggakv     47
                        ...|.|::||||||||||::|.|||.|||||||||:::||:||||:|
Antirrhinum_m    451 MNRNTEGSEFQVAILTVSDTVASGVGPDHSGPRAVSVVNAASERLGGARV    500

G                 48 vatavvpdeverikdilqkwsdvdemdliltlggtgftprdvtpeatkkv     97
                     |.||||.||:.:||:||::|||||::||||||||||||||||||||||||
Antirrhinum_m    501 VETAVVADEIPKIKEILERWSDVDKVDLILTLGGTGFTPRDVTPEATKKV    550

G                 98 ieretpgllfvmmqeslkitpfamlsrsaagirgstliinmpgnpnavae    147
                     |::||||||.||:.||||:|||||||||||||||||||||||||||||||
Antirrhinum_m    551 IQKETPGLLHVMIVESLKVTPFAMLSRSAAGIRGSTLIINMPGNPNAVAE    600

G                148 cmeallpalkhalkqikgdkrekhpkhiphaeatlptdtwdqsyklayet    197
                     ||||||||||||||||:||||||||:|:|||:|. |.|.|:|||.||  :
Antirrhinum_m    601 CMEALLPALKHALKQIRGDKREKHPRHVPHAQAA-PVDIWEQSYNLA--S    647

G                198 gekkeeagcscth    210
                     |..| ||.|||:|
Antirrhinum_m    648 GGAK-EASCSCSH    659


#---------------------------------------
#---------------------------------------
```
