## Supplementary material for "Phylogenetic based dissection of eukaryotic Mo-insertase functionality: From mechanism to complex assembly": Data file S4: Apostasia_shenzhenica (@ASH_rna10665).out

```
########################################
# Program: needle
# Rundate: Mon 17 Feb 2025 08:08:13
# Commandline: needle
#    -auto
#    -stdout
#    -asequence emboss_needle-I20250217-080808-0798-57434532-p1m.asequence
#    -bsequence emboss_needle-I20250217-080808-0798-57434532-p1m.bsequence
#    -datafile EBLOSUM62
#    -gapopen 10.0
#    -gapextend 0.5
#    -endopen 10.0
#    -endextend 0.5
#    -aformat3 pair
#    -sprotein1
#    -sprotein2
# Align_format: pair
# Report_file: stdout
########################################

#=======================================
#
# Aligned_sequences: 2
# 1: G
# 2: Apostasia_shenzhenica
# Matrix: EBLOSUM62
# Gap_penalty: 10.0
# Extend_penalty: 0.5
#
# Length: 704
# Identity:     153/704 (21.7%)
# Similarity:   183/704 (26.0%)
# Gaps:         503/704 (71.4%)
# Score: 775.5
# 
#
#=======================================

G                  1 --------------------------------------------------      0
                                                                       
Apostasia_she      1 MNSTAAEAYEGMVPVDEALGMVLRAAACLPAISVSLQDALGLVLAEDIRA     50

G                  1 --------------------------------------------------      0
                                                                       
Apostasia_she     51 PDPLPPYRASIKDGYAVVASDGPGEYTIIAESRAGNDGSSVTVTSGTVAY    100

G                  1 --------------------------------------------------      0
                                                                       
Apostasia_she    101 VTTGGPIPDGADSIVQIEDSKLLSSTIDGVKRVEIRVAVQQGHDIREVGS    150

G                  1 --------------------------------------------------      0
                                                                       
Apostasia_she    151 DIEKDAVILKSGELINSAEIGLLATVGVTMVKVYPRPTVAVLSTGDELVE    200

G                  1 --------------------------------------------------      0
                                                                       
Apostasia_she    201 PFTQILGRGQIRDSNRAMLLAAAVQQHCKVVDLGISGDNEDNINKMLDAA    250

G                  1 --------------------------------------------------      0
                                                                       
Apostasia_she    251 IDSGVDVILTSGGVSMGDKDLVKPILHKKGTVHFEKIFMKPGKPLTFAEI    300

G                  1 --------------------------------------------------      0
                                                                       
Apostasia_she    301 ATKDKENAKAVLAFGLPGNPVSCLVCFYLFVVPAIRYLSSWPNPQLKRVH    350

G                  1 --------------------------------------------------      0
                                                                       
Apostasia_she    351 ARISQQLRTANDRPECHRAIVTWKANDGSGIPGFVAESTGGQKSSRLISM    400

G                  1 --------------------------------------------------      0
                                                                       
Apostasia_she    401 KTANALLELPPTGQILPAGTSVQAVLISDISSFPLVQSVNEMTSSSSLPG    450

G                  1 --------------evp-gpeykvailtvsdtvsagagpdrsgpravsvv     35
                                   .|| ....|||||||||||::|||||||||||:|||
Apostasia_she    451 SISTRSTPSDMKTNVVPQASVVKVAILTVSDTVASGAGPDRSGPRAISVV    500

G                 36 dssseklggakvvatavvpdeverikdilqkwsdvdemdliltl------     79
                     :||||.||||.:|||.:|||||::||.:|::|||:|::||||||      
Apostasia_she    501 NSSSEALGGAVIVATGIVPDEVDKIKVLLERWSDIDKVDLILTLGLSLLI    550

G                 80 -----------------------ggtgftprdvtpeatkkvieretpgll    106
                                            ||||||||||||||||.::|||.|||.
Apostasia_she    551 EILAILQYMCTVSMRQLLQILFEGGTGFTPRDVTPEATKMILEREAPGLS    600

G                107 fvmmqeslkitpfamlsrsaagirgstliinmpgnpnavaecmeallpal    156
                     |||:||||||||||||||:|||||||||||||||||||||||:|||||||
Apostasia_she    601 FVMLQESLKITPFAMLSRAAAGIRGSTLIINMPGNPNAVAECIEALLPAL    650

G                157 khalkqikgdkrekhpkhiphaeatlptdtwdqsyklayetgekkeeagc    206
                     ||||||:|||||||||:|:|||::. .||.|::|::.|        .:.|
Apostasia_she    651 KHALKQVKGDKREKHPRHVPHAQSP-GTDQWERSFRAA--------SSDC    691

G                207 scth    210
                     ||:|
Apostasia_she    692 SCSH    695


#---------------------------------------
#---------------------------------------
```
