## Supplementary material for "Phylogenetic based dissection of eukaryotic Mo-insertase functionality: From mechanism to complex assembly": Data file S4: Arabidopsis_halleri (@Ah6G23100.2).out

```
########################################
# Program: needle
# Rundate: Mon 17 Feb 2025 08:08:52
# Commandline: needle
#    -auto
#    -stdout
#    -asequence emboss_needle-I20250217-080847-0683-50697059-p1m.asequence
#    -bsequence emboss_needle-I20250217-080847-0683-50697059-p1m.bsequence
#    -datafile EBLOSUM62
#    -gapopen 10.0
#    -gapextend 0.5
#    -endopen 10.0
#    -endextend 0.5
#    -aformat3 pair
#    -sprotein1
#    -sprotein2
# Align_format: pair
# Report_file: stdout
########################################

#=======================================
#
# Aligned_sequences: 2
# 1: G
# 2: Arabidopsis_halleri
# Matrix: EBLOSUM62
# Gap_penalty: 10.0
# Extend_penalty: 0.5
#
# Length: 487
# Identity:     206/487 (42.3%)
# Similarity:   207/487 (42.5%)
# Gaps:         277/487 (56.9%)
# Score: 1059.0
# 
#
#=======================================

G                  1 --------------------------------------------------      0
                                                                       
Arabidopsis_h      1 MVKVYPMPTVAILSTGDELVEPTAGTLGRGQIRDSNRAMLVAAVMQHQCK     50

G                  1 --------------------------------------------------      0
                                                                       
Arabidopsis_h     51 VVDLGIVRDDKKELERVLDEAISSGVDIILTSGGVSMGDRDFVKPLLEEK    100

G                  1 --------------------------------------------------      0
                                                                       
Arabidopsis_h    101 GKVYFSKVLMKPGKPLTFAEISAKPTESMLGKTVLAFGLPGNPVSCLVCF    150

G                  1 --------------------------------------------------      0
                                                                       
Arabidopsis_h    151 NIFVVPTIRQLAGWTSPHPLRVRARLQEPIKSDPIRPEFHRAIIKWKDND    200

G                  1 --------------------------------------------------      0
                                                                       
Arabidopsis_h    201 GSGTPGFVAESTGHQMSSRLLSMRSANALLELPATSNVLSAGTSVSAVIV    250

G                  1 ---------------------------evpgpeykvailtvsdtvsagag     23
                                                |.|||||||||||||||||||||
Arabidopsis_h    251 SDISGFSIDKKASLSEPGSIRKEKKYDEEPGPEYKVAILTVSDTVSAGAG    300

G                 24 pdrsgpravsvvdssseklggakvvatavvpdeverikdilqkwsdvdem     73
                     ||||||||||||||||||||||||||||||||||||||||||||||||||
Arabidopsis_h    301 PDRSGPRAVSVVDSSSEKLGGAKVVATAVVPDEVERIKDILQKWSDVDEM    350

G                 74 dliltlggtgftprdvtpeatkkvieretpgllfvmmqeslkitpfamls    123
                     ||||||||||||||||||||||||||||||||||||||||||||||||||
Arabidopsis_h    351 DLILTLGGTGFTPRDVTPEATKKVIERETPGLLFVMMQESLKITPFAMLS    400

G                124 rsaagirgstliinmpgnpnavaecmeallpalkhalkqikgdkrekhpk    173
                     ||||||||||||||||||||||||||||||||||||||||||||||||||
Arabidopsis_h    401 RSAAGIRGSTLIINMPGNPNAVAECMEALLPALKHALKQIKGDKREKHPK    450

G                174 hiphaeatlptdtwdqsyklayetgekkeeagcscth    210
                     |||||||:.||||||||||.|||||||||||||||||
Arabidopsis_h    451 HIPHAEASTPTDTWDQSYKSAYETGEKKEEAGCSCTH    487


#---------------------------------------
#---------------------------------------
```
