## Supplementary material for "Phylogenetic based dissection of eukaryotic Mo-insertase functionality: From mechanism to complex assembly": Data file S4: Arabidopsis_lyrata (@AL6G32560.t1).out

```
########################################
# Program: needle
# Rundate: Mon 17 Feb 2025 08:09:33
# Commandline: needle
#    -auto
#    -stdout
#    -asequence emboss_needle-I20250217-080929-0270-79161425-p1m.asequence
#    -bsequence emboss_needle-I20250217-080929-0270-79161425-p1m.bsequence
#    -datafile EBLOSUM62
#    -gapopen 10.0
#    -gapextend 0.5
#    -endopen 10.0
#    -endextend 0.5
#    -aformat3 pair
#    -sprotein1
#    -sprotein2
# Align_format: pair
# Report_file: stdout
########################################

#=======================================
#
# Aligned_sequences: 2
# 1: G
# 2: Arabidopsis_lyrata
# Matrix: EBLOSUM62
# Gap_penalty: 10.0
# Extend_penalty: 0.5
#
# Length: 671
# Identity:     206/671 (30.7%)
# Similarity:   207/671 (30.8%)
# Gaps:         461/671 (68.7%)
# Score: 1058.0
# 
#
#=======================================

G                  1 --------------------------------------------------      0
                                                                       
Arabidopsis_l      1 MDGHEGCCSGGGGKTEMIPTEEALRIVLGVSKRLPPVIVSLYEALGKVLA     50

G                  1 --------------------------------------------------      0
                                                                       
Arabidopsis_l     51 EDIRAPDPLPPYPASVKDGYAVVASDGPGEYPVITESRAGNDGLGVTVTP    100

G                  1 --------------------------------------------------      0
                                                                       
Arabidopsis_l    101 GTVAYVTTGGPIPDGADAVVQVEDTKVIGDVSTESKRVKILIQTKKGTDI    150

G                  1 --------------------------------------------------      0
                                                                       
Arabidopsis_l    151 RRVGCDIEKDATVLKTGERIGASEIGLLATAGVTMVKVYPMPTVAILSTG    200

G                  1 --------------------------------------------------      0
                                                                       
Arabidopsis_l    201 DELVEPTAGTLGRGQIRDSNRAMLVAAVMQHQCKVVDLGIVRDDKKELER    250

G                  1 --------------------------------------------------      0
                                                                       
Arabidopsis_l    251 VLDEAISSGVDIILTSGGVSMGDRDFVKPLLEKKGKVYFSKVLMKPGKPL    300

G                  1 --------------------------------------------------      0
                                                                       
Arabidopsis_l    301 TFAEISAKPTESMLGKTVLAFGLPGNPVSCLVCFNIFVVPTIRQLAGWTS    350

G                  1 --------------------------------------------------      0
                                                                       
Arabidopsis_l    351 PHPLRVRARLQEPIKSDPIRPEFHRAIIKWKDNDGSGTPGFVAESTGHQM    400

G                  1 --------------------------------------------------      0
                                                                       
Arabidopsis_l    401 SSRLLSMRSANALLELPATSNVLSAGTSVSAVIVSDISGFSIDKKASLSE    450

G                  1 -----------evpgpeykvailtvsdtvsagagpdrsgpravsvvdsss     39
                                |.|||||||||||||||||||||||||||||||||||||
Arabidopsis_l    451 PGSIRKEKKYDEEPGPEYKVAILTVSDTVSAGAGPDRSGPRAVSVVDSSS    500

G                 40 eklggakvvatavvpdeverikdilqkwsdvdemdliltlggtgftprdv     89
                     ||||||||||||||||||||||||||||||||||||||||||||||||||
Arabidopsis_l    501 EKLGGAKVVATAVVPDEVERIKDILQKWSDVDEMDLILTLGGTGFTPRDV    550

G                 90 tpeatkkvieretpgllfvmmqeslkitpfamlsrsaagirgstliinmp    139
                     |||||||||||||||||||:||||||||||||||||||||||||||||||
Arabidopsis_l    551 TPEATKKVIERETPGLLFVVMQESLKITPFAMLSRSAAGIRGSTLIINMP    600

G                140 gnpnavaecmeallpalkhalkqikgdkrekhpkhiphaeatlptdtwdq    189
                     ||||||||||||||||||||||||||||||||||||||||||.|||||||
Arabidopsis_l    601 GNPNAVAECMEALLPALKHALKQIKGDKREKHPKHIPHAEATRPTDTWDQ    650

G                190 syklayetgekkeeagcscth    210
                     ||||||.||||||||||||||
Arabidopsis_l    651 SYKLAYATGEKKEEAGCSCTH    671


#---------------------------------------
#---------------------------------------
```
