## Supplementary material for "Phylogenetic based dissection of eukaryotic Mo-insertase functionality: From mechanism to complex assembly": Data file S4:

```
########################################
# Program: needle
# Rundate: Mon 17 Feb 2025 08:10:08
# Commandline: needle
#    -auto
#    -stdout
#    -asequence emboss_needle-I20250217-081004-0111-9995408-p1m.asequence
#    -bsequence emboss_needle-I20250217-081004-0111-9995408-p1m.bsequence
#    -datafile EBLOSUM62
#    -gapopen 10.0
#    -gapextend 0.5
#    -endopen 10.0
#    -endextend 0.5
#    -aformat3 pair
#    -sprotein1
#    -sprotein2
# Align_format: pair
# Report_file: stdout
########################################

#=======================================
#
# Aligned_sequences: 2
# 1: G
# 2: Arabidopsis_thaliana_@AT5G20990.1
# Matrix: EBLOSUM62
# Gap_penalty: 10.0
# Extend_penalty: 0.5
#
# Length: 670
# Identity:     209/670 (31.2%)
# Similarity:   209/670 (31.2%)
# Gaps:         460/670 (68.7%)
# Score: 1074.0
# 
#
#=======================================

G                  1 --------------------------------------------------      0
                                                                       
Arabidopsis_t      1 MEGQGCCGGGGGKTEMIPTEEALRIVFGVSKRLPPVIVSLYEALGKVLAE     50

G                  1 --------------------------------------------------      0
                                                                       
Arabidopsis_t     51 DIRAPDPLPPYPASVKDGYAVVASDGPGEYPVITESRAGNDGLGVTVTPG    100

G                  1 --------------------------------------------------      0
                                                                       
Arabidopsis_t    101 TVAYVTTGGPIPDGADAVVQVEDTKVIGDVSTESKRVKILIQTKKGTDIR    150

G                  1 --------------------------------------------------      0
                                                                       
Arabidopsis_t    151 RVGCDIEKDATVLTTGERIGASEIGLLATAGVTMVKVYPMPIVAILSTGD    200

G                  1 --------------------------------------------------      0
                                                                       
Arabidopsis_t    201 ELVEPTAGTLGRGQIRDSNRAMLVAAVMQQQCKVVDLGIVRDDRKELEKV    250

G                  1 --------------------------------------------------      0
                                                                       
Arabidopsis_t    251 LDEAVSSGVDIILTSGGVSMGDRDFVKPLLEEKGKVYFSKVLMKPGKPLT    300

G                  1 --------------------------------------------------      0
                                                                       
Arabidopsis_t    301 FAEIRAKPTESMLGKTVLAFGLPGNPVSCLVCFNIFVVPTIRQLAGWTSP    350

G                  1 --------------------------------------------------      0
                                                                       
Arabidopsis_t    351 HPLRVRLRLQEPIKSDPIRPEFHRAIIKWKDNDGSGTPGFVAESTGHQMS    400

G                  1 --------------------------------------------------      0
                                                                       
Arabidopsis_t    401 SRLLSMRSANALLELPATGNVLSAGSSVSAIIVSDISAFSIDKKASLSEP    450

G                  1 ----------evpgpeykvailtvsdtvsagagpdrsgpravsvvdssse     40
                               ||||||||||||||||||||||||||||||||||||||||
Arabidopsis_t    451 GSIRKEKKYDEVPGPEYKVAILTVSDTVSAGAGPDRSGPRAVSVVDSSSE    500

G                 41 klggakvvatavvpdeverikdilqkwsdvdemdliltlggtgftprdvt     90
                     ||||||||||||||||||||||||||||||||||||||||||||||||||
Arabidopsis_t    501 KLGGAKVVATAVVPDEVERIKDILQKWSDVDEMDLILTLGGTGFTPRDVT    550

G                 91 peatkkvieretpgllfvmmqeslkitpfamlsrsaagirgstliinmpg    140
                     ||||||||||||||||||||||||||||||||||||||||||||||||||
Arabidopsis_t    551 PEATKKVIERETPGLLFVMMQESLKITPFAMLSRSAAGIRGSTLIINMPG    600

G                141 npnavaecmeallpalkhalkqikgdkrekhpkhiphaeatlptdtwdqs    190
                     ||||||||||||||||||||||||||||||||||||||||||||||||||
Arabidopsis_t    601 NPNAVAECMEALLPALKHALKQIKGDKREKHPKHIPHAEATLPTDTWDQS    650

G                191 yklayetgekkeeagcscth    210
                     ||.|||||||||||||||||
Arabidopsis_t    651 YKSAYETGEKKEEAGCSCTH    670


#---------------------------------------
#---------------------------------------
```
