## Supplementary material for "Phylogenetic based dissection of eukaryotic Mo-insertase functionality: From mechanism to complex assembly": Data file S4: Arachis_hypogaea (@arahy.Tifrunner.gnm1.ann1.4UW9RQ.1).out

```
########################################
# Program: needle
# Rundate: Mon 17 Feb 2025 08:10:44
# Commandline: needle
#    -auto
#    -stdout
#    -asequence emboss_needle-I20250217-081038-0316-35125210-p1m.asequence
#    -bsequence emboss_needle-I20250217-081038-0316-35125210-p1m.bsequence
#    -datafile EBLOSUM62
#    -gapopen 10.0
#    -gapextend 0.5
#    -endopen 10.0
#    -endextend 0.5
#    -aformat3 pair
#    -sprotein1
#    -sprotein2
# Align_format: pair
# Report_file: stdout
########################################

#=======================================
#
# Aligned_sequences: 2
# 1: G
# 2: Arachis_hypogaea
# Matrix: EBLOSUM62
# Gap_penalty: 10.0
# Extend_penalty: 0.5
#
# Length: 694
# Identity:     154/694 (22.2%)
# Similarity:   180/694 (25.9%)
# Gaps:         488/694 (70.3%)
# Score: 775.0
# 
#
#=======================================

G                  1 --------------------------------------------------      0
                                                                       
Arachis_hypog      1 MISISDAFKAVLTAANRLPPVTLPLHDALGKVLAQDVLAPDPLPPYPASV     50

G                  1 --------------------------------------------------      0
                                                                       
Arachis_hypog     51 KDGYAVVADDGPGEYPVIAESRAGNDALHVTLTPGTVAYVTTGGPIPEGA    100

G                  1 --------------------------------------------------      0
                                                                       
Arachis_hypog    101 DAVVQVEDTEKVENASGEQKRVKILVKTTKGNDIRRVGLDIEKDAIVLTS    150

G                  1 --------------------------------------------------      0
                                                                       
Arachis_hypog    151 GERLGASEIGLLATVGVTMVKVYPTPTIAVLSTGDELVEPTTRHLNCGQI    200

G                  1 --------------------------------------------------      0
                                                                       
Arachis_hypog    201 RDCNRAMLLAAASQHQCKIVDLGIAKDDEEVQGRILDNAFASGINILLTS    250

G                  1 --------------------------------------------------      0
                                                                       
Arachis_hypog    251 GGVSMGDKDFIKPLLEKRGKVHFDKAIVFLKPGKPLTFAEVDYQAKERKI    300

G                  1 --------------------------------------------------      0
                                                                       
Arachis_hypog    301 LAFGLPGNPVSSLVCFNLFVVPAIRKLAGWTNPHHLRFQKLLKVQARLHQ    350

G                  1 --------------------------------------------------      0
                                                                       
Arachis_hypog    351 PIKTDPFRPEYHRAIVTWTDNDGTGSPGFIAESTGHQMSSRLLSMKSANA    400

G                  1 --------------------------------------------------      0
                                                                       
Arachis_hypog    401 FLELPPTGSVLSAGSVVSAIIISDLGPGAFSENCIPSDPVVASGTKTRRI    450

G                  1 ---evpgpeykvailtvsdtvsagagpdrsgpravsvvdssseklggakv     47
                        ..|..|.:||||||||||:.|||||||||||||||:||||:||||||
Arachis_hypog    451 TADSSPDSEVRVAILTVSDTVATGAGPDRSGPRAVSVVNSSSERLGGAKV    500

G                 48 vatavvpdeverikdilqkwsdvdemdliltl------------------     79
                     |||||.||:|.:|::.|::||||:.:||||||                  
Arachis_hypog    501 VATAVAPDDVAKIQEFLKRWSDVEHVDLILTLGTFLHTSVSLLKSNNSSF    550

G                 80 -------------ggtgftprdvtpeatkkvieretpgllfvmmqeslki    116
                                  ||||||.|||||||||::||:||||||:||.|||||:
Arachis_hypog    551 VELISHFIFLSNQGGTGFTSRDVTPEATKQLIEKETPGLLYVMTQESLKV    600

G                117 tpfamlsrsaagirgstliinmpgnpnavaecmeallpalkhalkqikgd    166
                     ||.|||||:|||||||||||||||||||.|||||||||:|||.|||:||:
Arachis_hypog    601 TPSAMLSRAAAGIRGSTLIINMPGNPNAAAECMEALLPSLKHGLKQLKGE    650

G                167 krekhpkhiphaeatlptdtwdqsyklayetgekkeeagcscth    210
                     ||||||:|:||||| :|.|.|:||.|||...|   .:..|||..
Arachis_hypog    651 KREKHPRHVPHAEA-VPVDVWEQSRKLAIGAG---TDVSCSCCR    690


#---------------------------------------
#---------------------------------------
```
