## Supplementary material for "Phylogenetic based dissection of eukaryotic Mo-insertase functionality: From mechanism to complex assembly": Data file S4: Asparagus_officinalis (@evm.model.AsparagusV1_04.1991).out

```
########################################
# Program: needle
# Rundate: Mon 17 Feb 2025 08:11:19
# Commandline: needle
#    -auto
#    -stdout
#    -asequence emboss_needle-I20250217-081112-0962-62703368-p1m.asequence
#    -bsequence emboss_needle-I20250217-081112-0962-62703368-p1m.bsequence
#    -datafile EBLOSUM62
#    -gapopen 10.0
#    -gapextend 0.5
#    -endopen 10.0
#    -endextend 0.5
#    -aformat3 pair
#    -sprotein1
#    -sprotein2
# Align_format: pair
# Report_file: stdout
########################################

#=======================================
#
# Aligned_sequences: 2
# 1: G
# 2: Asparagus_officinalis
# Matrix: EBLOSUM62
# Gap_penalty: 10.0
# Extend_penalty: 0.5
#
# Length: 628
# Identity:     168/628 (26.8%)
# Similarity:   191/628 (30.4%)
# Gaps:         424/628 (67.5%)
# Score: 856.5
# 
#
#=======================================

G                  1 --------------------------------------------------      0
                                                                       
Asparagus_off      1 MHAQAVAEHFSTYQRQYKQDGYAVVASDGPGVYPVITESRAGNDGIGVVV     50

G                  1 --------------------------------------------------      0
                                                                       
Asparagus_off     51 TPGTVAYVTTGGPIPEGADAVVQIEDTEKVADSLNGVKHVKILVGVPQGL    100

G                  1 --------------------------------------------------      0
                                                                       
Asparagus_off    101 DIRQVGCDIAKDTIVLKSGEQVGNPEIGLLATVGVTVVKVYPRPTVAVLS    150

G                  1 --------------------------------------------------      0
                                                                       
Asparagus_off    151 TGDELVEPGTGTLGRGQIRDSNRSMLVAAGIQQQCKVVDLGIAPDNEEIL    200

G                  1 --------------------------------------------------      0
                                                                       
Asparagus_off    201 GETLDAAIDSGIDILLTSGGVSMGDRDFVKPNLEKRGMIHFEKINMKPGK    250

G                  1 --------------------------------------------------      0
                                                                       
Asparagus_off    251 PLTFAQIRNDKGSKTILAFGLPGNPVSCSVCFHLFAVPTIRHLSGWSNPH    300

G                  1 --------------------------------------------------      0
                                                                       
Asparagus_off    301 HQRVHACIANSIKTDPNRPEYHRAIVRWEFVTATGSPGFVAESTGQQMSS    350

G                  1 --------------------------------------------------      0
                                                                       
Asparagus_off    351 RLLSMKSANALLELPATGQILPAGTSVQAILISDISCFPQGKSSGATSMS    400

G                  1 -----------------evpgpe-ykvailtvsdtvsagagpdrsgprav     32
                                      |....| :|||||||||||::||||||||||||
Asparagus_off    401 LHQEHAVKSNKSTHMQVEAASLEKFKVAILTVSDTVASGAGPDRSGPRAV    450

G                 33 svvdssseklggakvvatavvpdeverikdilqkwsdvdemdliltlggt     82
                     |||||||||||||.||||:||||||:|||||||||||:|::|||:|||||
Asparagus_off    451 SVVDSSSEKLGGASVVATSVVPDEVDRIKDILQKWSDLDKVDLIITLGGT    500

G                 83 gftprdvtpeatkkvieretpgllfvmmqeslkitpfamlsrsaagirgs    132
                     |||||||||||||.|||:|.|||||||:|||||:||||||||:|||||||
Asparagus_off    501 GFTPRDVTPEATKAVIEKEAPGLLFVMLQESLKLTPFAMLSRAAAGIRGS    550

G                133 tliinmpgnpnavaecmeallpalkhalkqikgdkrekhpkhiphaeatl    182
                     ||||||||||||||||||||||:|||||||||||||||||:|:|||||. 
Asparagus_off    551 TLIINMPGNPNAVAECMEALLPSLKHALKQIKGDKREKHPRHVPHAEAQ-    599

G                183 ptdtwdqsyklayetgekkeeagcscth    210
                     |.|.|::|: :|..:|.:    ||||:|
Asparagus_off    600 PIDQWERSF-MAASSGSQ----GCSCSH    622


#---------------------------------------
#---------------------------------------
```
