## Supplementary material for "Phylogenetic based dissection of eukaryotic Mo-insertase functionality: From mechanism to complex assembly": Data file S4: Beta_vulgaris_Bv7_187190_apfg.t1.out

```
########################################
# Program: needle
# Rundate: Mon 17 Feb 2025 08:12:41
# Commandline: needle
#    -auto
#    -stdout
#    -asequence emboss_needle-I20250217-081236-0517-434470-p1m.asequence
#    -bsequence emboss_needle-I20250217-081236-0517-434470-p1m.bsequence
#    -datafile EBLOSUM62
#    -gapopen 10.0
#    -gapextend 0.5
#    -endopen 10.0
#    -endextend 0.5
#    -aformat3 pair
#    -sprotein1
#    -sprotein2
# Align_format: pair
# Report_file: stdout
########################################

#=======================================
#
# Aligned_sequences: 2
# 1: G
# 2: Beta_vulgaris_Bv7_187190_apfg.t1
# Matrix: EBLOSUM62
# Gap_penalty: 10.0
# Extend_penalty: 0.5
#
# Length: 652
# Identity:     160/652 (24.5%)
# Similarity:   185/652 (28.4%)
# Gaps:         445/652 (68.3%)
# Score: 833.5
# 
#
#=======================================

G                  1 --------------------------------------------------      0
                                                                       
Beta_vulgaris      1 MISVDEALKIILEVAQRLEEVTVPIHEAQGKTLAQDIHAPDPLPPYPASI     50

G                  1 --------------------------------------------------      0
                                                                       
Beta_vulgaris     51 KDGYAVIAADGPGEYPVISESRAGNDAVGVTVTPGTVAYVTTGGPVPDGA    100

G                  1 --------------------------------------------------      0
                                                                       
Beta_vulgaris    101 DAVVQVEDTEQIQSDPSEPKRVRILVQTKPGLDIRPVGCDIEKDAVVLKS    150

G                  1 --------------------------------------------------      0
                                                                       
Beta_vulgaris    151 GHLVGASEIGLLATVGVTMVKVFRTPTIGVLSTGDELVEPTTRSLGCGQI    200

G                  1 --------------------------------------------------      0
                                                                       
Beta_vulgaris    201 RDSNRAMLLAAAVEQNCSIVDLGIARDDEAELEKIMEKAFSAGIDILLTS    250

G                  1 --------------------------------------------------      0
                                                                       
Beta_vulgaris    251 GGVSMGDRDYVKPLLEKRGKLHFSKVLMKPGKPLTFAEINTKPAQNANAN    300

G                  1 --------------------------------------------------      0
                                                                       
Beta_vulgaris    301 RVLAFGLPGNPVSCLVCFHLFVVPTIRCLSGRTNSNILRVHVRLEQPLKT    350

G                  1 --------------------------------------------------      0
                                                                       
Beta_vulgaris    351 DPARPEFHRAIITWKENDGSGNPGFVAESTGRQMSSRLLSMKSANALLEL    400

G                  1 ------------------------------------------evpgpeyk      8
                                                               ....|..|
Beta_vulgaris    401 PAGGTLLPAGTSVSAIVISDLLSAPAKRHMLLQSSPSETAASNSQDPAVK    450

G                  9 vailtvsdtvsagagpdrsgpravsvvdssseklggakvvatavvpdeve     58
                     |||||:||||:.|||||||||||:||::||||:|||||||:||||||:|:
Beta_vulgaris    451 VAILTISDTVATGAGPDRSGPRAISVINSSSERLGGAKVVSTAVVPDDVQ    500

G                 59 rikdilqkwsdvdemdliltlggtgftprdvtpeatkkvieretpgllfv    108
                     .|||:|.:|||||::|||:|||||||:||||||||||:|||:||||||:|
Beta_vulgaris    501 SIKDVLWRWSDVDKVDLIITLGGTGFSPRDVTPEATKEVIEKETPGLLYV    550

G                109 mmqeslkitpfamlsrsaagirgstliinmpgnpnavaecmeallpalkh    158
                     |||||||:|..|||||||||||||||||||||||||||||||||||||||
Beta_vulgaris    551 MMQESLKVTQTAMLSRSAAGIRGSTLIINMPGNPNAVAECMEALLPALKH    600

G                159 alkqikgdkrekhpkhiphaeatlptdtwdqsyklayetgekkeeagcsc    208
                     .|||||||||||||:|:.||:|. ..|||:||||.|  |....:|.||||
Beta_vulgaris    601 GLKQIKGDKREKHPRHVSHAQAA-TVDTWEQSYKKA--TTNTAKELGCSC    647

G                209 th    210
                     :|
Beta_vulgaris    648 SH    649


#---------------------------------------
#---------------------------------------
```
