## Supplementary material for "Phylogenetic based dissection of eukaryotic Mo-insertase functionality: From mechanism to complex assembly": Data file S4: Betula_platyphylla (@BPChr10G26208).out

```
########################################
# Program: needle
# Rundate: Mon 17 Feb 2025 08:13:25
# Commandline: needle
#    -auto
#    -stdout
#    -asequence emboss_needle-I20250217-081320-0306-56059346-p1m.asequence
#    -bsequence emboss_needle-I20250217-081320-0306-56059346-p1m.bsequence
#    -datafile EBLOSUM62
#    -gapopen 10.0
#    -gapextend 0.5
#    -endopen 10.0
#    -endextend 0.5
#    -aformat3 pair
#    -sprotein1
#    -sprotein2
# Align_format: pair
# Report_file: stdout
########################################

#=======================================
#
# Aligned_sequences: 2
# 1: G
# 2: Betula_platyphylla
# Matrix: EBLOSUM62
# Gap_penalty: 10.0
# Extend_penalty: 0.5
#
# Length: 812
# Identity:     107/812 (13.2%)
# Similarity:   129/812 (15.9%)
# Gaps:         639/812 (78.7%)
# Score: 450.5
# 
#
#=======================================

G                  1 --------------------------------------------------      0
                                                                       
Betula_platyp      1 MVFGSSKNLIVANSIILVAEARWAWLLTRIGGVGGRRKRSRANSRGVAAA     50

G                  1 --------------------------------------------------      0
                                                                       
Betula_platyp     51 GMHCMRMPHLPSGGRLSKDGCQGCDIEKDSMVLKSGERVGASEIGLLATM    100

G                  1 --------------------------------------------------      0
                                                                       
Betula_platyp    101 GVMMVKVYPTPTIGVLSTGDELTEPTTKFLNRGQIRDSNRAMILAAAAEQ    150

G                  1 --------------------------------------------------      0
                                                                       
Betula_platyp    151 RCKVVDLGIARDDEEELERILDTALSAGINILLTSGGVSMGDKDFVKPLL    200

G                  1 --------------------------------------------------      0
                                                                       
Betula_platyp    201 AKRGTVYFSKVFMKPGKPLTFSEINLNPVESTIHSKILAFGLPGNPVSSL    250

G                  1 --------------------------------------------------      0
                                                                       
Betula_platyp    251 VSFHLFVVPTIRHLAGWGNPHLFRVQARLCQPIKPDPVRPEFHRAIIGWD    300

G                  1 --------------------------------------------------      0
                                                                       
Betula_platyp    301 VNDGSGTPGFVAESTGHQRSSRLLSMKSANALLELPATGSVISAGTVVSA    350

G                  1 -----------------------------------evpgpeykvailtvs     15
                                                        .....|:|||:||||
Betula_platyp    351 IIISDLSNTAFCNSSLSSDSTSALEGIISKEITADGSQNAEFKVAVLTVS    400

G                 16 dtvsagagpdrsgpravsvvdssseklggakvvatavvpdeverikdilq     65
                     |||::|:|||||||||||||:||||:||||:||||.||||:|.:|||:|:
Betula_platyp    401 DTVASGSGPDRSGPRAVSVVNSSSERLGGARVVATTVVPDDVSKIKDVLK    450

G                 66 kwsdvdemdliltlggtgftprdvtpeatkkvieretpgllfvmmqeslk    115
                     :|||||:|||||||||||||||||||||||::||:||||||:||||||||
Betula_platyp    451 RWSDVDKMDLILTLGGTGFTPRDVTPEATKELIEKETPGLLYVMMQESLK    500

G                116 itpfamlsrsaagirgstliinmpgnpnavaecmeallpalkhalkqikg    165
                      ..|     |..|.|...|...:|.:        ..|||...        
Betula_platyp    501 -NFF-----SCHGRREPNLPPPLPSS--------SPLLPIFS--------    528

G                166 dkrekhpkhiphaeatlptdtwdqsyklayetgekkeeagcscth-----    210
                        ..|| .:|.....|.......|.:..|           .||.     
Betula_platyp    529 ---SPHP-FLPLRRNNLSLLRPYPSLRRLY-----------LCTSRLAGF    563

G                211 --------------------------------------------------    210
                                                                       
Betula_platyp    564 TTNSPVSVRIYLFEIVGFGFFKIRSINFNELHHYTRHPTGILGFPASSRY    613

G                211 --------------------------------------------------    210
                                                                       
Betula_platyp    614 RSRRRPTSTRRHVLHTRRHVLHTRLRVDLTRGRVPSTLPRVRAPRLRVRP    663

G                211 --------------------------------------------------    210
                                                                       
Betula_platyp    664 SFASHRSCRPFVVVLARPAPISGAFCTRAGDCGFVATLFDACSIVYILAS    713

G                211 --------------------------------------------------    210
                                                                       
Betula_platyp    714 KGLLMEPFVLPFNAALIGRLCSLDGPGHLFDPFPTVSGYCIVLGLFQGYC    763

G                211 ------------    210
                                 
Betula_platyp    764 LGCPPNLCYVTL    775


#---------------------------------------
#---------------------------------------
```
