## Supplementary material for "Phylogenetic based dissection of eukaryotic Mo-insertase functionality: From mechanism to complex assembly": Data file S4: Brachypodium_sylvaticum (@Brasyl.9G273700.1).out

```
########################################
# Program: needle
# Rundate: Mon 17 Feb 2025 08:13:56
# Commandline: needle
#    -auto
#    -stdout
#    -asequence emboss_needle-I20250217-081353-0590-34516898-p1m.asequence
#    -bsequence emboss_needle-I20250217-081353-0590-34516898-p1m.bsequence
#    -datafile EBLOSUM62
#    -gapopen 10.0
#    -gapextend 0.5
#    -endopen 10.0
#    -endextend 0.5
#    -aformat3 pair
#    -sprotein1
#    -sprotein2
# Align_format: pair
# Report_file: stdout
########################################

#=======================================
#
# Aligned_sequences: 2
# 1: G
# 2: Brachypodium_sylvaticum
# Matrix: EBLOSUM62
# Gap_penalty: 10.0
# Extend_penalty: 0.5
#
# Length: 669
# Identity:     161/669 (24.1%)
# Similarity:   182/669 (27.2%)
# Gaps:         466/669 (69.7%)
# Score: 816.5
# 
#
#=======================================

G                  1 --------------------------------------------------      0
                                                                       
Brachypodium_      1 MLPVEDALAAVLSAAADRRASASAAVPLLDALGLVLAEDVRAPDPLPPFR     50

G                  1 --------------------------------------------------      0
                                                                       
Brachypodium_     51 ASVKDGYAVVASDGPGEYAVIVEARAGDDALGVVVTPGTVAYVTTGGPIP    100

G                  1 --------------------------------------------------      0
                                                                       
Brachypodium_    101 DGADAVVQVEDTEQVAAAPDGTKRVRISVRVAEGHDIRNVGCDIEKDLVV    150

G                  1 --------------------------------------------------      0
                                                                       
Brachypodium_    151 LKSGEHLGPAEIGLLATVGVTAVKAYRRPTIAVFSTGDELVQPATATLSR    200

G                  1 --------------------------------------------------      0
                                                                       
Brachypodium_    201 GQIRDSNRAMLLAAAIQHKCKVVDLGIAKDTEVSLKELMDAALCSDADII    250

G                  1 --------------------------------------------------      0
                                                                       
Brachypodium_    251 LTSGGVSMGDRDLVKPCLAKMGKIYFDKIQMKPGKPLTFAEISTDDTTRP    300

G                  1 --------------------------------------------------      0
                                                                       
Brachypodium_    301 SKTALAFGLPGNPVSCMVCFNLFVVPAIRLLSGWSNPHLQRVHVRLSHPL    350

G                  1 --------------------------------------------------      0
                                                                       
Brachypodium_    351 RADSHRPEFHRAVIRWVLDDGSGRPGYVAESTGQQASSRLLSMKSANALL    400

G                  1 --------------------------------------------------      0
                                                                       
Brachypodium_    401 EVPASGQTLAAGVSIQAIVIADTTSPPLYKQPAATTTSLLPTHFVSSANS    450

G                  1 ---------evpgpeykvailtvsdtvsagagpdrsgpravsvvdsssek     41
                              .....|.||||||||||||:|||||||||||||||:|||||
Brachypodium_    451 VSTDVSQVAASQNAEVKVAILTVSDTVSSGAGPDRSGPRAVSVVNSSSEK    500

G                 42 lggakvvatavvpdeverikdilqkwsdvdemdliltlggtgftprdvtp     91
                     ||||.|||||||||||::|||:|.||||||.::|||||||||||||||||
Brachypodium_    501 LGGAVVVATAVVPDEVDQIKDVLVKWSDVDRVNLILTLGGTGFTPRDVTP    550

G                 92 eatkkvieretpgllfvmmqeslkitpfamlsrsaagirgstliinmpgn    141
                     ||||.|||:|.|||.|||:|||||:||||||||:|:||||||||||||||
Brachypodium_    551 EATKCVIEKEAPGLAFVMIQESLKVTPFAMLSRAASGIRGSTLIINMPGN    600

G                142 pnavaecmeallpalkhalkqikgdkrekhpkhiphaeatlptdtwdqsy    191
                     ||||||||||||||||||:||:|||||||:|:|:|||:|. |.|.|::|:
Brachypodium_    601 PNAVAECMEALLPALKHAVKQLKGDKREKNPRHVPHADAA-PVDQWERSF    649

G                192 klayetgekkeeagcscth    210
                     |.|...|      ||||..
Brachypodium_    650 KAASAGG------GCSCDP    662


#---------------------------------------
#---------------------------------------
```
