## Supplementary material for "Phylogenetic based dissection of eukaryotic Mo-insertase functionality: From mechanism to complex assembly": Data file S4: Brassica_oleraceae (XP_013630269.1).out

```
########################################
# Program: needle
# Rundate: Mon 17 Feb 2025 08:15:26
# Commandline: needle
#    -auto
#    -stdout
#    -asequence emboss_needle-I20250217-081522-0668-12895271-p1m.asequence
#    -bsequence emboss_needle-I20250217-081522-0668-12895271-p1m.bsequence
#    -datafile EBLOSUM62
#    -gapopen 10.0
#    -gapextend 0.5
#    -endopen 10.0
#    -endextend 0.5
#    -aformat3 pair
#    -sprotein1
#    -sprotein2
# Align_format: pair
# Report_file: stdout
########################################

#=======================================
#
# Aligned_sequences: 2
# 1: G
# 2: Brassica_oleraceae
# Matrix: EBLOSUM62
# Gap_penalty: 10.0
# Extend_penalty: 0.5
#
# Length: 673
# Identity:     193/673 (28.7%)
# Similarity:   204/673 (30.3%)
# Gaps:         464/673 (68.9%)
# Score: 991.0
# 
#
#=======================================

G                  1 --------------------------------------------------      0
                                                                       
Brassica_oler      1 MDASEGCCGSDEKSEMIPTEEALRIVLSVSERLPPVVVSLQEALGKVLAE     50

G                  1 --------------------------------------------------      0
                                                                       
Brassica_oler     51 DIRAPDPLPPYPASVKDGYAVVASDGPGEYPVITESRAGNDGLGVTVTPG    100

G                  1 --------------------------------------------------      0
                                                                       
Brassica_oler    101 TVAYVTTGGPIPDGADAVVQVEDTVVIGDVSTEPRRVKILIQTKKGTDIR    150

G                  1 --------------------------------------------------      0
                                                                       
Brassica_oler    151 RVGCDIEKDATVLKTGERIGASEIGLLATAGVTLVKVYPMPTVAVLSTGD    200

G                  1 --------------------------------------------------      0
                                                                       
Brassica_oler    201 ELVEPRAETLGRGQIRDSNRAMLVAAVMQQQCKVVDLGIVRDDRKELERV    250

G                  1 --------------------------------------------------      0
                                                                       
Brassica_oler    251 LDEAISSGVDIILTSGGVSMGDRDFVKPLLKEKGKVHFSKVLMKPGKPLT    300

G                  1 --------------------------------------------------      0
                                                                       
Brassica_oler    301 FAEINAKPTKSVMGKKVLAFGLPGNPVSCLVCFNLFVVPAIRQLAGWISP    350

G                  1 --------------------------------------------------      0
                                                                       
Brassica_oler    351 HPLRVQARLQQPIKSDSIRPEFHRAIIKWKENDGSGTSGFVAESTGHQTS    400

G                  1 --------------------------------------------------      0
                                                                       
Brassica_oler    401 SRLLSMRSANALLELPATGKVLSAGTSVSAVIVSDISGFSIDKKNSVSEP    450

G                  1 ----------evpgpeykvailtvsdtvsagagpdrsgpravsvvdssse     40
                               |||||:||||||||||||||||||||||||||||:|||||
Brassica_oler    451 KSITKEMKNNEVPGPDYKVAILTVSDTVSAGAGPDRSGPRAVSVIDSSSE    500

G                 41 klggakvvatavvpdeverikdilqkwsdvdemdliltlggtgftprdvt     90
                     ||||||||||||||||||:|||||||||||||:|||||||||||||||:|
Brassica_oler    501 KLGGAKVVATAVVPDEVEKIKDILQKWSDVDEIDLILTLGGTGFTPRDIT    550

G                 91 peatkkvieretpgllfvmmqeslkitpfamlsrsaagirgstliinmpg    140
                     |||||:||||||||||||||||||||||||||||||||||||||||||||
Brassica_oler    551 PEATKQVIERETPGLLFVMMQESLKITPFAMLSRSAAGIRGSTLIINMPG    600

G                141 npnavaecmeallpalkhalkqikgdkrekhpkhiphaeatlp---tdtw    187
                     ||||||||||||||||||||||||||||||||||||||||: |   .|||
Brassica_oler    601 NPNAVAECMEALLPALKHALKQIKGDKREKHPKHIPHAEAS-PAPAADTW    649

G                188 dqsyklayetgekkeeagcscth    210
                     |:|||.|||..|:.::|||||||
Brassica_oler    650 DKSYKAAYEGAEETKDAGCSCTH    672


#---------------------------------------
#---------------------------------------
```
