## Supplementary material for "Phylogenetic based dissection of eukaryotic Mo-insertase functionality: From mechanism to complex assembly": Data file S4: Brassica_rapa (@Brara.C00967.1).out

```
########################################
# Program: needle
# Rundate: Mon 17 Feb 2025 08:15:59
# Commandline: needle
#    -auto
#    -stdout
#    -asequence emboss_needle-I20250217-081556-0724-23042018-p1m.asequence
#    -bsequence emboss_needle-I20250217-081556-0724-23042018-p1m.bsequence
#    -datafile EBLOSUM62
#    -gapopen 10.0
#    -gapextend 0.5
#    -endopen 10.0
#    -endextend 0.5
#    -aformat3 pair
#    -sprotein1
#    -sprotein2
# Align_format: pair
# Report_file: stdout
########################################

#=======================================
#
# Aligned_sequences: 2
# 1: G
# 2: Brassica_rapa
# Matrix: EBLOSUM62
# Gap_penalty: 10.0
# Extend_penalty: 0.5
#
# Length: 672
# Identity:     190/672 (28.3%)
# Similarity:   200/672 (29.8%)
# Gaps:         462/672 (68.8%)
# Score: 965.0
# 
#
#=======================================

G                  1 --------------------------------------------------      0
                                                                       
Brassica_rapa      1 MDASEGCCGSSEKTEMIPTEEALRIVLSVSERLAPVVVSLQEALGKVLAE     50

G                  1 --------------------------------------------------      0
                                                                       
Brassica_rapa     51 DIRAPDPLPPYPASVKDGYAVVASDGPGEYPVITESRAGNDGLGVTVTPG    100

G                  1 --------------------------------------------------      0
                                                                       
Brassica_rapa    101 TVAYVTTGGPIPDGADAVVQVEDTEVIGDVSTEPRRVKILIQTKKGTDIR    150

G                  1 --------------------------------------------------      0
                                                                       
Brassica_rapa    151 RVGCDIEKDATVLKTGERIGASEIGLLATAGVTLVKVYPMPTVAVLSTGD    200

G                  1 --------------------------------------------------      0
                                                                       
Brassica_rapa    201 ELVEPTAGNLGRGQIRDSNRAMLVAAVMQQQCKVVDLGIVRDDRKELERV    250

G                  1 --------------------------------------------------      0
                                                                       
Brassica_rapa    251 LDEAISSGVDIILSSGGVSMGDRDFVKPLLKEKGKVHFSKVLMKPGKPLT    300

G                  1 --------------------------------------------------      0
                                                                       
Brassica_rapa    301 FAEISAKPTKSVMGKTVLAFGLPGNPVSCLVCFNLFVVPAIRQLAGWTSP    350

G                  1 --------------------------------------------------      0
                                                                       
Brassica_rapa    351 HPLRVQARLQQPIKSDSIRPEFHRAIIKWKENDGSGTSGFIAESTGHQMS    400

G                  1 --------------------------------------------------      0
                                                                       
Brassica_rapa    401 SRLLSMRSANALLELPATGKVLSTGTSVSAVIVSDISGFSMDKKTSLSEP    450

G                  1 ----------evpgpeykvailtvsdtvsagagpdrsgpravsvvdssse     40
                               .|.||.|.||||||||||||||||||||||||||:|||||
Brassica_rapa    451 ESIPKEMKKDHVHGPGYNVAILTVSDTVSAGAGPDRSGPRAVSVIDSSSE    500

G                 41 klggakvvatavvpdeverikdilqkwsdvdemdliltlggtgftprdvt     90
                     ||||||||||||||||||||||||||||||||:|||||||||||||||||
Brassica_rapa    501 KLGGAKVVATAVVPDEVERIKDILQKWSDVDEIDLILTLGGTGFTPRDVT    550

G                 91 peatkkvieretpgllfvmmqeslkitpfamlsrsaagirgstliinmpg    140
                     |||||:||:|||||||||||||||||||||||||||||||||||||||||
Brassica_rapa    551 PEATKQVIQRETPGLLFVMMQESLKITPFAMLSRSAAGIRGSTLIINMPG    600

G                141 npnavaecmeallpalkhalkqikgdkrekhpkhiphaea-tlptdtwdq    189
                     ||||||||||||||||||||||||||||||||.||||||| :.|.||||:
Brassica_rapa    601 NPNAVAECMEALLPALKHALKQIKGDKREKHPNHIPHAEASSAPADTWDK    650

G                190 syklayetgekk-eeagcscth    210
                     |||.|||..|:: ::|||||||
Brassica_rapa    651 SYKSAYEGAEEETKDAGCSCTH    672


#---------------------------------------
#---------------------------------------
```
