## Supplementary material for "Phylogenetic based dissection of eukaryotic Mo-insertase functionality: From mechanism to complex assembly": Data file S4: Calamus_simplicifolius (@CALSI_Maker00031117).out

```
########################################
# Program: needle
# Rundate: Mon 17 Feb 2025 08:16:35
# Commandline: needle
#    -auto
#    -stdout
#    -asequence emboss_needle-I20250217-081632-0857-90612961-p1m.asequence
#    -bsequence emboss_needle-I20250217-081632-0857-90612961-p1m.bsequence
#    -datafile EBLOSUM62
#    -gapopen 10.0
#    -gapextend 0.5
#    -endopen 10.0
#    -endextend 0.5
#    -aformat3 pair
#    -sprotein1
#    -sprotein2
# Align_format: pair
# Report_file: stdout
########################################

#=======================================
#
# Aligned_sequences: 2
# 1: G
# 2: Calamus_simplicifolius
# Matrix: EBLOSUM62
# Gap_penalty: 10.0
# Extend_penalty: 0.5
#
# Length: 621
# Identity:     143/621 (23.0%)
# Similarity:   168/621 (27.1%)
# Gaps:         438/621 (70.5%)
# Score: 728.0
# 
#
#=======================================

G                  1 --------------------------------------------------      0
                                                                       
Calamus_simpl      1 MSPPPPPSSPFPAMIPAEEALRIALGVAERLPTVTVPLHEALGLVLAEDV     50

G                  1 --------------------------------------------------      0
                                                                       
Calamus_simpl     51 RAPDPLPPYRASMKDGYAVVASDGPGEYPVITESRAGNDGIGVIVTPGAV    100

G                  1 --------------------------------------------------      0
                                                                       
Calamus_simpl    101 AYVTTGGPIPDGADSVVQVEDTEKVTDTLDGSKRVKILVQVPPGRDIRNV    150

G                  1 --------------------------------------------------      0
                                                                       
Calamus_simpl    151 GFDIEKDATVLKLGEQIGSPEIGLLATVGVTMVKVYARPTVAVLSTGDEI    200

G                  1 --------------------------------------------------      0
                                                                       
Calamus_simpl    201 IEPATQNLSRGQIRDSNRAMLLAAAMQQQCKIIDLGIARDNEESIDKILN    250

G                  1 --------------------------------------------------      0
                                                                       
Calamus_simpl    251 VAIDSGIDILLTSGGVSMGDRDFVKPCLAKRGTIHFEKVLMKPGKPLTFA    300

G                  1 --------------------------------------------------      0
                                                                       
Calamus_simpl    301 QIAVKSKENKPDRTVLAFGLPGNPVSCLVCFNLFAVPVIRHLSGWLNPQL    350

G                  1 --------------------------------------------------      0
                                                                       
Calamus_simpl    351 QRVSACLAQPIRTDSHRPEYHRAILRWELDDGSGRPGFVAESTGQQMSSR    400

G                  1 -----------evpgpeykvailtvsdtvsagagpdrsgpravsvvdsss     39
                                |:|.|                    .|||||:|||:|||
Calamus_simpl    401 LLSMKSANALLELPRP--------------------GSGPRAISVVNSSS    430

G                 40 eklggakvvatavvpdeverikdilqkwsdvdemdliltlggtgftprdv     89
                     |:||||.|||||||||||::|||:||:||||.::|||||||||||:||||
Calamus_simpl    431 ERLGGACVVATAVVPDEVDKIKDVLQQWSDVVKVDLILTLGGTGFSPRDV    480

G                 90 tpeatkkvieretpgllfvmmqeslkitpfamlsrsaagirgstliinmp    139
                     ||||||..||:|||||:.||:|||||:||||||||:||||||||||||||
Calamus_simpl    481 TPEATKASIEKETPGLVLVMLQESLKVTPFAMLSRAAAGIRGSTLIINMP    530

G                140 gnpnavaecmeallpalkhalkqikgdkrekhpkhiphaeatlptdtwdq    189
                     |||||||||||||:|||||||||||||||||||:|:|||||. ..|.|::
Calamus_simpl    531 GNPNAVAECMEALMPALKHALKQIKGDKREKHPRHVPHAEAQ-RVDQWER    579

G                190 syklayetgekkeeagcscth    210
                     |::.|      ...:||||:|
Calamus_simpl    580 SFRAA------TSGSGCSCSH    594


#---------------------------------------
#---------------------------------------
```
