## Supplementary material for "Phylogenetic based dissection of eukaryotic Mo-insertase functionality: From mechanism to complex assembly": Data file S4: Capsella_grandiflora (@Cagra.10304s0011.1).out

```
########################################
# Program: needle
# Rundate: Mon 17 Feb 2025 08:17:06
# Commandline: needle
#    -auto
#    -stdout
#    -asequence emboss_needle-I20250217-081702-0548-1222661-p1m.asequence
#    -bsequence emboss_needle-I20250217-081702-0548-1222661-p1m.bsequence
#    -datafile EBLOSUM62
#    -gapopen 10.0
#    -gapextend 0.5
#    -endopen 10.0
#    -endextend 0.5
#    -aformat3 pair
#    -sprotein1
#    -sprotein2
# Align_format: pair
# Report_file: stdout
########################################

#=======================================
#
# Aligned_sequences: 2
# 1: G
# 2: Capsella_grandiflora
# Matrix: EBLOSUM62
# Gap_penalty: 10.0
# Extend_penalty: 0.5
#
# Length: 669
# Identity:     201/669 (30.0%)
# Similarity:   202/669 (30.2%)
# Gaps:         459/669 (68.6%)
# Score: 1025.0
# 
#
#=======================================

G                  1 --------------------------------------------------      0
                                                                       
Capsella_gran      1 MDSHEGCCGGEGKTEMIPTEEALRIVLGVSHRLPPVMVSLQEALGKVLAE     50

G                  1 --------------------------------------------------      0
                                                                       
Capsella_gran     51 DIRAPDPLPPYPASIKDGYAVVASDGPGEYPVITESRAGNDGLGVTVTPG    100

G                  1 --------------------------------------------------      0
                                                                       
Capsella_gran    101 TVAYVTTGGPIPDGADAVVQVEDTKVIEDVSTEVKRVKILIQTKKGTDIR    150

G                  1 --------------------------------------------------      0
                                                                       
Capsella_gran    151 RVGCDIEKDTTVLKTGERIGASEIGLLATAGVTMVKVYPMPTVAILSTGD    200

G                  1 --------------------------------------------------      0
                                                                       
Capsella_gran    201 ELVDPSAGTLGRGQIRDSNRAMLVAAVMQQQCKVVDLGIVRDDKRELERV    250

G                  1 --------------------------------------------------      0
                                                                       
Capsella_gran    251 LDEAVSSGADIILTSGGVSMGDRDFVKPLLREKGKVHFSKVLMKPGKPLT    300

G                  1 --------------------------------------------------      0
                                                                       
Capsella_gran    301 FAEIRAKSTESMMGKTVLAFGLPGNPVSCLVCFNIFVVPTIRQLAGWTSP    350

G                  1 --------------------------------------------------      0
                                                                       
Capsella_gran    351 HPLRVRARLQDPIKSDRIRPEFHRAIIKWKDNDGSGTPGFVAESTGHQMS    400

G                  1 --------------------------------------------------      0
                                                                       
Capsella_gran    401 SRLLSMRSANALLELPATGNVISAGTSVSAVLVSDISGFSIDKKASLPEP    450

G                  1 ---------evpgpeykvailtvsdtvsagagpdrsgpravsvvdsssek     41
                              |||||||||||||||||||||||||||||||||||||||||
Capsella_gran    451 ESIRKEKKYEVPGPEYKVAILTVSDTVSAGAGPDRSGPRAVSVVDSSSEK    500

G                 42 lggakvvatavvpdeverikdilqkwsdvdemdliltlggtgftprdvtp     91
                     |||||||||||||||||.||||||||||.|.|||||||||||||||||||
Capsella_gran    501 LGGAKVVATAVVPDEVEIIKDILQKWSDDDGMDLILTLGGTGFTPRDVTP    550

G                 92 eatkkvieretpgllfvmmqeslkitpfamlsrsaagirgstliinmpgn    141
                     ||||||||||||||||||||||||||||||||||||||||||||||||||
Capsella_gran    551 EATKKVIERETPGLLFVMMQESLKITPFAMLSRSAAGIRGSTLIINMPGN    600

G                142 pnavaecmeallpalkhalkqikgdkrekhpkhiphaeatlptdtwdqsy    191
                     ||||||||||||||||||||||||||||||||||||||||.|.||||:||
Capsella_gran    601 PNAVAECMEALLPALKHALKQIKGDKREKHPKHIPHAEATTPADTWDESY    650

G                192 klayetgekkeeagcscth    210
                     |.||.|.||||||||||||
Capsella_gran    651 KSAYATEEKKEEAGCSCTH    669


#---------------------------------------
#---------------------------------------
```
