## Supplementary material for "Phylogenetic based dissection of eukaryotic Mo-insertase functionality: From mechanism to complex assembly": Data file S4: Carica_papaya (@evm.model.supercontig_34.224).out

```
########################################
# Program: needle
# Rundate: Mon 17 Feb 2025 08:17:38
# Commandline: needle
#    -auto
#    -stdout
#    -asequence emboss_needle-I20250217-081734-0258-7750617-p1m.asequence
#    -bsequence emboss_needle-I20250217-081734-0258-7750617-p1m.bsequence
#    -datafile EBLOSUM62
#    -gapopen 10.0
#    -gapextend 0.5
#    -endopen 10.0
#    -endextend 0.5
#    -aformat3 pair
#    -sprotein1
#    -sprotein2
# Align_format: pair
# Report_file: stdout
########################################

#=======================================
#
# Aligned_sequences: 2
# 1: G
# 2: Carica_papaya
# Matrix: EBLOSUM62
# Gap_penalty: 10.0
# Extend_penalty: 0.5
#
# Length: 603
# Identity:     167/603 (27.7%)
# Similarity:   191/603 (31.7%)
# Gaps:         397/603 (65.8%)
# Score: 854.5
# 
#
#=======================================

G                  1 --------------------------------------------------      0
                                                                       
Carica_papaya      1 DGYAVIASDGPGEYPVITESRAGNDGLGVTVTSGTVAYVTTGGPIPDGAD     50

G                  1 --------------------------------------------------      0
                                                                       
Carica_papaya     51 SVVQVEDTEEIVDASGKTKLVRILVQTSKGVDIRPVGCDIEKDATVVKSG    100

G                  1 --------------------------------------------------      0
                                                                       
Carica_papaya    101 ERVYPTPKIAVLSTGDELVEPTTGCLNRGQLTDNWADLALWQIRDSNRAM    150

G                  1 --------------------------------------------------      0
                                                                       
Carica_papaya    151 ILAAAMQQQCEVLDLGIVRDDKEDLERMLDSAVSTGVNILLTSGGVSMGD    200

G                  1 --------------------------------------------------      0
                                                                       
Carica_papaya    201 RDFVKPLLEKRGIVHFKKVCMKPGKPLTFATINSETAESMLVNKILAFGL    250

G                  1 --------------------------------------------------      0
                                                                       
Carica_papaya    251 PGNPVSCLVCFHLFVVPTIRKLGGWANPQLLRVQARLQQSIRTDSVRPEF    300

G                  1 --------------------------------------------------      0
                                                                       
Carica_papaya    301 HSAVIRWKVNNGSGNPGFVAESTGLQRSSRLLTMRLANALLELPATGNVI    350

G                  1 ----------------------------------------evpg---pey      7
                                                             .|.|   ||.
Carica_papaya    351 SAGSSVSALLISDISSTVASESATSSDPTVLLQGRSSAEVNVDGSWAPEV    400

G                  8 kvailtvsdtvsagagpdrsgpravsvvdssseklggakvvatavvpdev     57
                     :||||||||||::|||||||||||||||:|.|||:|||||.|||.|||::
Carica_papaya    401 RVAILTVSDTVASGAGPDRSGPRAVSVVNSLSEKIGGAKVFATAAVPDDI    450

G                 58 erikdilqkwsdvdemdliltlggtgftprdvtpeatkkvieretpgllf    107
                     .:|||:||:|||||:|||||||||||||||||||||||::||:|.|||||
Carica_papaya    451 GKIKDVLQRWSDVDKMDLILTLGGTGFTPRDVTPEATKQLIEKEAPGLLF    500

G                108 vmmqeslkitpfamlsrsaagirgstliinmpgnpnavaecmeallpalk    157
                     ||||||||:||||||||:||||||.||||||||||||||||||:|:||||
Carica_papaya    501 VMMQESLKVTPFAMLSRAAAGIRGMTLIINMPGNPNAVAECMESLVPALK    550

G                158 halkqikgdkrekhpkhiphaeatlptdtwdqsyklayetgekkeeagcs    207
                     |||||||||||||:|:|:|||.|. .||||::|||||  ||..| |.|||
Carica_papaya    551 HALKQIKGDKREKNPRHVPHALAA-TTDTWERSYKLA--TGSHK-ETGCS    596

G                208 cth    210
                     |:|
Carica_papaya    597 CSH    599


#---------------------------------------
#---------------------------------------
```
