## Supplementary material for "Phylogenetic based dissection of eukaryotic Mo-insertase functionality: From mechanism to complex assembly": Data file S4: Carya_illinoinensis (@CiLak.13G125300.1).out

```
########################################
# Program: needle
# Rundate: Mon 17 Feb 2025 08:18:18
# Commandline: needle
#    -auto
#    -stdout
#    -asequence emboss_needle-I20250217-081813-0483-20643715-p1m.asequence
#    -bsequence emboss_needle-I20250217-081813-0483-20643715-p1m.bsequence
#    -datafile EBLOSUM62
#    -gapopen 10.0
#    -gapextend 0.5
#    -endopen 10.0
#    -endextend 0.5
#    -aformat3 pair
#    -sprotein1
#    -sprotein2
# Align_format: pair
# Report_file: stdout
########################################

#=======================================
#
# Aligned_sequences: 2
# 1: G
# 2: Carya_illinoinensis
# Matrix: EBLOSUM62
# Gap_penalty: 10.0
# Extend_penalty: 0.5
#
# Length: 533
# Identity:      53/533 ( 9.9%)
# Similarity:    92/533 (17.3%)
# Gaps:         348/533 (65.3%)
# Score: 81.0
# 
#
#=======================================

G                  1 --------------------------------------------------      0
                                                                       
Carya_illinoi      1 MDTHNISNGRTQALMISADEALQTILSVAQRLQSVTVPLYDALGKVLAED     50

G                  1 --------------------------------------------------      0
                                                                       
Carya_illinoi     51 IHAPDPLPPYRASIKDGYAVIASDGPGEYPVIAEVRAGNDGAGVTLTSGA    100

G                  1 --------------------------------------------------      0
                                                                       
Carya_illinoi    101 VAYVTTGGPIPDGADAVVQVEDTEGIENTSGESKRVKILVQTSKGVDIRP    150

G                  1 -----------------------------------evpgpeykvailtvs     15
                                                        ..|.|  |:.:|:..
Carya_illinoi    151 VGCDIEKDAVVLKSGERVGTAEIGLLATMGVMMVKVYPTP--KIGVLSTG    198

G                 16 dtvs------agagpdrsgpravsvvdssseklggakvvatavvpdever     59
                     |.:|      .|.|..|...||:.:..:..::   .|||...:..|:.|.
Carya_illinoi    199 DELSEPTTKLLGRGQIRDSNRAMILAAAEQQE---CKVVDLGIARDDEEE    245

G                 60 ikdilqkwsdvdemdliltlggtgftprd-vtpeatkkvieretpgllfv    108
                     ::.||.. :....::::||.||.....:| |.|    .:..|.|.....|
Carya_illinoi    246 LERILDA-ALCSGINILLTSGGVSMGDKDFVKP----LLANRGTVYFSKV    290

G                109 mmqeslkitpfamls-rsaagir-gstliinmpgnpnavaecmea----l    152
                     .|:....:| ||::: :|....| ...|...:||||   ..|:..    :
Carya_illinoi    291 FMKPGKPLT-FAVINLKSVESTRQNKILAFGLPGNP---VSCLVTFNLFV    336

G                153 lpalkha-------lkqikgdkrekhpkhiphaeatlptdtwdqsyklay    195
                     :|.::|.       |.:::.  |..||         :.||.....:..|.
Carya_illinoi    337 VPTIRHLAGWANPHLFRVQA--RLHHP---------IKTDPIRPEFHHAI    375

G                196 etgekkeeagc------scth-----------------------------    210
                     ...|..:.:|.      |..|                             
Carya_illinoi    376 IRWEVNDGSGNPGFVAESTGHLQSSRLLSMKSANALLELPATGSVISTGT    425

G                211 --------------------------------------------------    210
                                                                       
Carya_illinoi    426 AVPAIIISDLSSTAIFGSSLLSDSTLAFKGSTSKEITADDSQSAEIRVAV    475

G                211 ---------------------------------    210
                                                      
Carya_illinoi    476 LTVSDTVALGAGPDRRYCSTCFFYVKTFAVFDS    508


#---------------------------------------
#---------------------------------------
```
