## Supplementary material for "Phylogenetic based dissection of eukaryotic Mo-insertase functionality: From mechanism to complex assembly": Data file S4: Castanea_mollissima (@CmMahoganyH1.08G146900.1).out

```
########################################
# Program: needle
# Rundate: Mon 17 Feb 2025 08:19:39
# Commandline: needle
#    -auto
#    -stdout
#    -asequence emboss_needle-I20250217-081932-0681-26890963-p1m.asequence
#    -bsequence emboss_needle-I20250217-081932-0681-26890963-p1m.bsequence
#    -datafile EBLOSUM62
#    -gapopen 10.0
#    -gapextend 0.5
#    -endopen 10.0
#    -endextend 0.5
#    -aformat3 pair
#    -sprotein1
#    -sprotein2
# Align_format: pair
# Report_file: stdout
########################################

#=======================================
#
# Aligned_sequences: 2
# 1: G
# 2: Castanea_mollissima
# Matrix: EBLOSUM62
# Gap_penalty: 10.0
# Extend_penalty: 0.5
#
# Length: 675
# Identity:     162/675 (24.0%)
# Similarity:   187/675 (27.7%)
# Gaps:         469/675 (69.5%)
# Score: 841.0
# 
#
#=======================================

G                  1 --------------------------------------------------      0
                                                                       
Castanea_moll      1 MEDTSKLTECRTKSTMVSADEALQIVLSVAQRLPPVTVPLLDALGKVLAE     50

G                  1 --------------------------------------------------      0
                                                                       
Castanea_moll     51 DIRAPDPLPPYPASVKDGYAVIAADGPGEYSVIAEARAGNDGVGVIVTPG    100

G                  1 --------------------------------------------------      0
                                                                       
Castanea_moll    101 TVAYVTTGGPIPDGADAVVQVEDTEQIENALVESKRVKILVQTNEGVDIR    150

G                  1 --------------------------------------------------      0
                                                                       
Castanea_moll    151 PVGCDIEQDAIVLKSGERVGASEIGLLAAMGVTMVKVYPTPTIGVLSTGD    200

G                  1 --------------------------------------------------      0
                                                                       
Castanea_moll    201 ELSEPATKVLSRGQIRDSNRAMILAAAVQQQCKVLDLGIARDNEDELERI    250

G                  1 --------------------------------------------------      0
                                                                       
Castanea_moll    251 LDTALSAGIDILLSSGGVSMGDKDFVKPLLAKRGTVYYSKVFMKPGKPLT    300

G                  1 --------------------------------------------------      0
                                                                       
Castanea_moll    301 FAEINLEQAESIMQKKILAFGLPGNPVSCLVCFDLFVVPTIRHLSGWGNT    350

G                  1 --------------------------------------------------      0
                                                                       
Castanea_moll    351 HLFRVQARLQQPIKTDLARPEFHRAIIRWEVNDGSGNPGFVAESTGHQRS    400

G                  1 --------------------------------------------------      0
                                                                       
Castanea_moll    401 SRLLSMKAANALLELPAKGSVISAGTSVSAIIISDLSSTSICNSSLSFDP    450

G                  1 ---------------evpgpeykvailtvsdtvsagagpdrsgpravsvv     35
                                    |....|.:||:|||||||::|||||||||||||||
Castanea_moll    451 TSASKGSLSQEIISDESLNAEVRVALLTVSDTVASGAGPDRSGPRAVSVV    500

G                 36 dssseklggakvvatavvpdeverikdilqkwsdvdemdliltlggtgft     85
                     :||||:||||:|||||||||||.:|||:||:|||:|:|||||||||||||
Castanea_moll    501 NSSSERLGGARVVATAVVPDEVSKIKDVLQRWSDIDKMDLILTLGGTGFT    550

G                 86 prdvtpeatkkvieretpgllfvmmqeslkitpfamlsrsaagirgstli    135
                     ||||||||||::||:|||||:.||.|||||:||||||||||||||||:||
Castanea_moll    551 PRDVTPEATKELIEKETPGLIHVMTQESLKVTPFAMLSRSAAGIRGSSLI    600

G                136 inmpgnpnavaecmeallpalkhalkqikgdkrekhpkhiphaeatlptd    185
                     |||||||||||||||:|||||||||||||||||||||:|:|||:|. |.|
Castanea_moll    601 INMPGNPNAVAECMESLLPALKHALKQIKGDKREKHPRHVPHAQAA-PID    649

G                186 twdqsyklayetgekkeeagcscth    210
                     .|:.|||.|...|   :|...||:|
Castanea_moll    650 VWEHSYKTASGGG---KEPSSSCSH    671


#---------------------------------------
#---------------------------------------
```
