## Supplementary material for "Phylogenetic based dissection of eukaryotic Mo-insertase functionality: From mechanism to complex assembly": Data file S4: Casuarina_glauca (@Casgl767S02661).out

```
########################################
# Program: needle
# Rundate: Mon 17 Feb 2025 08:20:13
# Commandline: needle
#    -auto
#    -stdout
#    -asequence emboss_needle-I20250217-082008-0350-21283779-p1m.asequence
#    -bsequence emboss_needle-I20250217-082008-0350-21283779-p1m.bsequence
#    -datafile EBLOSUM62
#    -gapopen 10.0
#    -gapextend 0.5
#    -endopen 10.0
#    -endextend 0.5
#    -aformat3 pair
#    -sprotein1
#    -sprotein2
# Align_format: pair
# Report_file: stdout
########################################

#=======================================
#
# Aligned_sequences: 2
# 1: G
# 2: Casuarina_glauca
# Matrix: EBLOSUM62
# Gap_penalty: 10.0
# Extend_penalty: 0.5
#
# Length: 630
# Identity:     163/630 (25.9%)
# Similarity:   190/630 (30.2%)
# Gaps:         424/630 (67.3%)
# Score: 862.0
# 
#
#=======================================

G                  1 --------------------------------------------------      0
                                                                       
Casuarina_gla      1 MISADEALKTVLSVAQRLRPVTVPLHDAFGKVLAEDVCAPDPLPPYPASI     50

G                  1 --------------------------------------------------      0
                                                                       
Casuarina_gla     51 KDGYAVIASDGPGEYPVIAEARAGNDGVGVTVTPGTIAYVTTGGPIPDGA    100

G                  1 --------------------------------------------------      0
                                                                       
Casuarina_gla    101 DAVVQVEDTEQIKTTLGEKKQVKILVQISKGVNIRPVGCDIEKDAIVLKS    150

G                  1 --------------------------------------------------      0
                                                                       
Casuarina_gla    151 GERVGASEIGLLATMGVMMVKVYPTPTIGVLSTGDELTEPTTKFLGRGQI    200

G                  1 --------------------------------------------------      0
                                                                       
Casuarina_gla    201 RDSNRAMLLAAASQQQCKVVDLGIARDDEAELERILDTALSASINILLTS    250

G                  1 --------------------------------------------------      0
                                                                       
Casuarina_gla    251 GGVSMGDKDFVKPLLAKRGTVYFNKIFMKPGKPLTFAEINLNPAESKIQD    300

G                  1 --------------------------------------------------      0
                                                                       
Casuarina_gla    301 KILAFGLPGNPARLHQPIKPDPIRPEFHGAVIRWEVNDGSGNPGFVAEST    350

G                  1 --------------------------------------------------      0
                                                                       
Casuarina_gla    351 GHQRSSRLLAMKSANALLELPPSGSVISPGTVVSALVISDLSSTAVCNYS    400

G                  1 --------------------evpgpeykvailtvsdtvsagagpdrsgpr     30
                                         |....|.:||:|||||||::|:||||||||
Casuarina_gla    401 FLSASTFASEGIISKEINVYESQSAEIRVAVLTVSDTVASGSGPDRSGPR    450

G                 31 avsvvdssseklggakvvatavvpdeverikdilqkwsdvdemdliltlg     80
                     ||||::||||:||||:||||:||||:|.:|||:|::|||||:||||||||
Casuarina_gla    451 AVSVINSSSERLGGARVVATSVVPDDVSKIKDVLKRWSDVDKMDLILTLG    500

G                 81 gtgftprdvtpeatkkvieretpgllfvmmqeslkitpfamlsrsaagir    130
                     |||||||||||||||.:||:||||||.||||||||:||||||||||||||
Casuarina_gla    501 GTGFTPRDVTPEATKVLIEKETPGLLHVMMQESLKVTPFAMLSRSAAGIR    550

G                131 gstliinmpgnpnavaecmeallpalkhalkqikgdkrekhpkhiphaea    180
                     ||:|||||||||||||||||||||.||||.||||||||||||:|:|||:|
Casuarina_gla    551 GSSLIINMPGNPNAVAECMEALLPVLKHAFKQIKGDKREKHPRHVPHAQA    600

G                181 tlptdtwdqsyklayetgekkeeagcscth    210
                     . |.|.|::|||||.:.|   ||.||||:|
Casuarina_gla    601 A-PVDAWEKSYKLASDGG---EEPGCSCSH    626


#---------------------------------------
#---------------------------------------
```
