## Supplementary material for "Phylogenetic based dissection of eukaryotic Mo-insertase functionality: From mechanism to complex assembly": Data file S4: Cenchrus_americanus (@Pgl_GLEAN_10004241).out

```
########################################
# Program: needle
# Rundate: Mon 17 Feb 2025 08:21:53
# Commandline: needle
#    -auto
#    -stdout
#    -asequence emboss_needle-I20250217-082149-0140-59144650-p1m.asequence
#    -bsequence emboss_needle-I20250217-082149-0140-59144650-p1m.bsequence
#    -datafile EBLOSUM62
#    -gapopen 10.0
#    -gapextend 0.5
#    -endopen 10.0
#    -endextend 0.5
#    -aformat3 pair
#    -sprotein1
#    -sprotein2
# Align_format: pair
# Report_file: stdout
########################################

#=======================================
#
# Aligned_sequences: 2
# 1: G
# 2: Cenchrus_americanus
# Matrix: EBLOSUM62
# Gap_penalty: 10.0
# Extend_penalty: 0.5
#
# Length: 626
# Identity:     163/626 (26.0%)
# Similarity:   180/626 (28.8%)
# Gaps:         421/626 (67.3%)
# Score: 813.0
# 
#
#=======================================

G                  1 --------------------------------------------------      0
                                                                       
Cenchrus_amer      1 MTTTARLSSLVQDGYAVVASDGPGEYPVITESRAGDDALGVVVVPGTAAY     50

G                  1 --------------------------------------------------      0
                                                                       
Cenchrus_amer     51 VTTGGPIPDGADAVVQVEDTEQIPAGADGSKKRVKILARAAEGQDIRNVG    100

G                  1 --------------------------------------------------      0
                                                                       
Cenchrus_amer    101 CDIEKDSIVLKSGELIGPAEIGLLATVGVTTVKVYPRPTIAVFSTGDELV    150

G                  1 --------------------------------------------------      0
                                                                       
Cenchrus_amer    151 QPATATLSRGQIRDSNRAMLLAAAIQQKCKVVDLGIAEDTEESLKEHMDA    200

G                  1 --------------------------------------------------      0
                                                                       
Cenchrus_amer    201 ALRSDADIILTSGGVSMGDRDLVKPCLAKMGKIHFEKIRMKPGKPLTFAE    250

G                  1 --------------------------------------------------      0
                                                                       
Cenchrus_amer    251 IATQDTSKPSKTVLAFGLPGNPVSCMVCFNLFVVPAIRLLSGWSNPHLQR    300

G                  1 --------------------------------------------------      0
                                                                       
Cenchrus_amer    301 VHVRLSHPLRADLHRTEFHRAVIRWVLDDGSGRPGYVAESTGHQASSRLL    350

G                  1 --------------------------------------------------      0
                                                                       
Cenchrus_amer    351 SMKSANALLEVPSTGQTLAAGTYIQAILISDIISYPSDKLHTAPDPPPSH    400

G                  1 ----------evp------gpeykvailtvsdtvsagagpdrsgpravsv     34
                               :||      ..|.||||||||||||:||||||||||||||
Cenchrus_amer    401 FGPSSKSISTDVPQLSASQNAEVKVAILTVSDTVSSGAGPDRSGPRAVSV    450

G                 35 vdssseklggakvvatavvpdeverikdilqkwsdvdemdliltlggtgf     84
                     |:|||||||||.|||||||||||::||.||.:|||:|.::||||||||||
Cenchrus_amer    451 VNSSSEKLGGATVVATAVVPDEVDKIKGILVQWSDIDHVNLILTLGGTGF    500

G                 85 tprdvtpeatkkvieretpgllfvmmqeslkitpfamlsrsaagirgstl    134
                     |||||||||||.|||:|.|||.|||:||||||||||||||:.||||||||
Cenchrus_amer    501 TPRDVTPEATKSVIEKEAPGLTFVMLQESLKITPFAMLSRATAGIRGSTL    550

G                135 iinmpgnpnavaecmeallpalkhalkqikgdkrekhpkhiphaeatlpt    184
                     ||||||||||||||||||||||||||||||||||||||:|.||| |..|.
Cenchrus_amer    551 IINMPGNPNAVAECMEALLPALKHALKQIKGDKREKHPRHTPHA-AAAPV    599

G                185 dtwdqsyklayetgekkeeagcscth    210
                     |.|::|::.|    ......||||..
Cenchrus_amer    600 DQWERSFRAA----SAGSGGGCSCDP    621


#---------------------------------------
#---------------------------------------
```
