## Supplementary material for "Phylogenetic based dissection of eukaryotic Mo-insertase functionality: From mechanism to complex assembly": Data file S4: Ceratodon_purpureus (@CepurGG1.6G159100.1).out

```
########################################
# Program: needle
# Rundate: Mon 17 Feb 2025 08:22:39
# Commandline: needle
#    -auto
#    -stdout
#    -asequence emboss_needle-I20250217-082235-0449-82901472-p1m.asequence
#    -bsequence emboss_needle-I20250217-082235-0449-82901472-p1m.bsequence
#    -datafile EBLOSUM62
#    -gapopen 10.0
#    -gapextend 0.5
#    -endopen 10.0
#    -endextend 0.5
#    -aformat3 pair
#    -sprotein1
#    -sprotein2
# Align_format: pair
# Report_file: stdout
########################################

#=======================================
#
# Aligned_sequences: 2
# 1: G
# 2: Ceratodon_purpureus
# Matrix: EBLOSUM62
# Gap_penalty: 10.0
# Extend_penalty: 0.5
#
# Length: 698
# Identity:     138/698 (19.8%)
# Similarity:   169/698 (24.2%)
# Gaps:         488/698 (69.9%)
# Score: 696.5
# 
#
#=======================================

G                  1 --------------------------------------------------      0
                                                                       
Ceratodon_pur      1 MPHDSATESVPTLVTVQQATNIVLSVAKRLSPVTIPLHDALWAVLAEDVV     50

G                  1 --------------------------------------------------      0
                                                                       
Ceratodon_pur     51 APEPLPPFPASIKDGYAVVAADGPGEYPVVAASRAGDDSTQLHLEAGSVV    100

G                  1 --------------------------------------------------      0
                                                                       
Ceratodon_pur    101 YITTGGPVPEGADAVVQVEDTQIIEDGAGNGPKKIRILKSVTKGHDIRPV    150

G                  1 --------------------------------------------------      0
                                                                       
Ceratodon_pur    151 GFDIAQGATILKENEKIGAGEIGLLATIGVSHVKVFRRPKIAVASTGDEL    200

G                  1 --------------------------------------------------      0
                                                                       
Ceratodon_pur    201 VEPEEGIRLGKGQIRDSNRAMLLAACKEHHGEVVDLGITRDTEADVNQLL    250

G                  1 --------------------------------------------------      0
                                                                       
Ceratodon_pur    251 DKALASNADILITSGGVSMGDKDFVKPLLEQRGKVYFTKVLMKPGKPLTF    300

G                  1 --------------------------------------------------      0
                                                                       
Ceratodon_pur    301 ATLEARTRSATETRQLLVFGLPGNPVSSAATFNLFAVPAIRHLSGWVDSN    350

G                  1 --------------------------------------------------      0
                                                                       
Ceratodon_pur    351 LRKVQARTLVPLRLDPDRPEYHAATVNWELDDGTGHPGFVAKSNGRQVSS    400

G                  1 --------------------------------------------------      0
                                                                       
Ceratodon_pur    401 RLLAMRSANALLELPQAPATVPAGTLVPALLIADLAGMPTSKFPVPPKDL    450

G                  1 --------------------------------evpgpeykvailtvsdtv     18
                                                     .....:.:||||||||||
Ceratodon_pur    451 RAAGTRKVELPHVHLSVEPKHRHSHATEKKSEGTTESQVRVAILTVSDTV    500

G                 19 sagagpdrsgpravsvvdssseklggakvvatavvpdeverikdilqkws     68
                     :.||||||||||||.|:::.||:||||.|||||||||.||.|:::|.:||
Ceratodon_pur    501 ATGAGPDRSGPRAVEVINNVSERLGGASVVATAVVPDSVEAIQEVLTRWS    550

G                 69 dvdemdliltlggtgftprdvtpeatkkvieretpgllfvmmqeslkitp    118
                     |||.::||||.|||||||||||||||:.:|:|||||:..||:.||||:||
Ceratodon_pur    551 DVDHINLILTTGGTGFTPRDVTPEATRPLIQRETPGITQVMLLESLKVTP    600

G                119 famlsrsaagirgstliinmpgnpnavaecmeallpalkhalkqikgdkr    168
                     .|||||:|||||||:|||||||||||||||:.||:|||.||:||::||||
Ceratodon_pur    601 TAMLSRAAAGIRGSSLIINMPGNPNAVAECIAALMPALPHAMKQLRGDKR    650

G                169 ekhpkhiphaeatlpt-dtwdqsy--klayetge-kkeeagcscth--    210
                     ||||.|:|||.|...| |.|..||  .|..:..| ...:..|:|:.  
Ceratodon_pur    651 EKHPNHVPHAAARPSTADVWAASYIASLGIQQPEGPLVDKPCNCSIED    698


#---------------------------------------
#---------------------------------------
```
