## Supplementary material for "Phylogenetic based dissection of eukaryotic Mo-insertase functionality: From mechanism to complex assembly": Data file S4: Ceratopteris_richardii (@Ceric.12G005300.1).out

```
########################################
# Program: needle
# Rundate: Mon 17 Feb 2025 08:23:33
# Commandline: needle
#    -auto
#    -stdout
#    -asequence emboss_needle-I20250217-082330-0123-63980796-p1m.asequence
#    -bsequence emboss_needle-I20250217-082330-0123-63980796-p1m.bsequence
#    -datafile EBLOSUM62
#    -gapopen 10.0
#    -gapextend 0.5
#    -endopen 10.0
#    -endextend 0.5
#    -aformat3 pair
#    -sprotein1
#    -sprotein2
# Align_format: pair
# Report_file: stdout
########################################

#=======================================
#
# Aligned_sequences: 2
# 1: G
# 2: Ceratopteris_richardii
# Matrix: EBLOSUM62
# Gap_penalty: 10.0
# Extend_penalty: 0.5
#
# Length: 675
# Identity:     126/675 (18.7%)
# Similarity:   159/675 (23.6%)
# Gaps:         466/675 (69.0%)
# Score: 648.5
# 
#
#=======================================

G                  1 --------------------------------------------------      0
                                                                       
Ceratopteris_      1 MASTMQECAFSSPISVADATRIVLSTTGCLSPVSLPPHQALGLVLAEELA     50

G                  1 --------------------------------------------------      0
                                                                       
Ceratopteris_     51 APDPLPPYPASIKDGYAVIADDGPGDYSVIAEARAGDDASDIVLTSGTVA    100

G                  1 --------------------------------------------------      0
                                                                       
Ceratopteris_    101 YITTGGPVPKGADAVVQIEDTEQLDDYCGEKKIRILKRVSKGHDIRPVGF    150

G                  1 --------------------------------------------------      0
                                                                       
Ceratopteris_    151 DIAQGEVILSAGHILGPAEIGLLATIGVTVVKVFPRPLVAILSTGDELVD    200

G                  1 --------------------------------------------------      0
                                                                       
Ceratopteris_    201 SSTRSLGRGQIRDSNRAMLLAAATQNQCSVMDLGIAKDQKHEIERSLDKA    250

G                  1 --------------------------------------------------      0
                                                                       
Ceratopteris_    251 IAAGAHILITSGGVSMGDRDLVKPLLSERGKVYFGKVLMKPGKPLTYATI    300

G                  1 --------------------------------------------------      0
                                                                       
Ceratopteris_    301 SYPDRNSIGAKDLLVFGLPGNPVSSIVCFNLVVVPAIRKLSGWENADLCR    350

G                  1 --------------------------------------------------      0
                                                                       
Ceratopteris_    351 IRAMLQEKVPLDPQRPAYHGALVQWSEKGIDGSPCFLATTTGKQISSRLL    400

G                  1 --------------------------------------------------      0
                                                                       
Ceratopteris_    401 SMRSANALLEVPQGSGYISQGSLISAVMIGDVHNPKRDLSDSVGQVGHHN    450

G                  1 -------------evpgpeykvailtvsdtvsagagpdrsgpravsvvds     37
                                  ........||||||||||::..|.||||||||.|::.
Ceratopteris_    451 AERSAAYIFNDANNDAMRHTSVAILTVSDTVASKKGVDRSGPRAVEVINK    500

G                 38 sseklggakvvatavvpdeverikdilqkwsdvdemdliltlggtgftpr     87
                     .||:|||..|.|||||.|::..|:.|::.|||..::|||:|.|||||:||
Ceratopteris_    501 FSERLGGVTVFATAVVHDDISEIQKIIKTWSDQHQVDLIITTGGTGFSPR    550

G                 88 dvtpeatkkvieretpgllfvmmqeslkitpfamlsrsaagirgstliin    137
                     ||||||||.::.:|.|.|:.||:.||||:||.|:|||:.||||.|:||||
Ceratopteris_    551 DVTPEATKPLLHKEAPSLVQVMLLESLKVTPTAVLSRAVAGIRNSSLIIN    600

G                138 mpgnpnavaecmeallpalkhalkqikgdkrekhpkhiphaeatlptdtw    187
                     |||||||||||:|||:|:|.|||||:|||||||||:|:||.... |.|.|
Ceratopteris_    601 MPGNPNAVAECLEALMPSLPHALKQLKGDKREKHPRHVPHTSPE-PLDVW    649

G                188 dqsykla--yetgekkeeagcscth    210
                     :.|:..|  :|..|...|.||||:|
Ceratopteris_    650 NASFTAASRHEGVELPRERGCSCSH    674


#---------------------------------------
#---------------------------------------
```
