## Supplementary material for "Phylogenetic based dissection of eukaryotic Mo-insertase functionality: From mechanism to complex assembly": Data file S4: Chenopodium_quinoa (@AUR62020182-RA).out

```
########################################
# Program: needle
# Rundate: Mon 17 Feb 2025 08:24:03
# Commandline: needle
#    -auto
#    -stdout
#    -asequence emboss_needle-I20250217-082400-0218-56570118-p1m.asequence
#    -bsequence emboss_needle-I20250217-082400-0218-56570118-p1m.bsequence
#    -datafile EBLOSUM62
#    -gapopen 10.0
#    -gapextend 0.5
#    -endopen 10.0
#    -endextend 0.5
#    -aformat3 pair
#    -sprotein1
#    -sprotein2
# Align_format: pair
# Report_file: stdout
########################################

#=======================================
#
# Aligned_sequences: 2
# 1: G
# 2: Chenopodium_quinoa
# Matrix: EBLOSUM62
# Gap_penalty: 10.0
# Extend_penalty: 0.5
#
# Length: 652
# Identity:     162/652 (24.8%)
# Similarity:   190/652 (29.1%)
# Gaps:         443/652 (67.9%)
# Score: 859.0
# 
#
#=======================================

G                  1 --------------------------------------------------      0
                                                                       
Chenopodium_q      1 MITVEEALKIVLGVAQRLQPVTVPLHQALGKTLAQDIQAPDPLPPYPASI     50

G                  1 --------------------------------------------------      0
                                                                       
Chenopodium_q     51 KDGYAVVAADGPGVYPVITESRAGSDAVGVTVTPGTVAYVTTGGPIPDGA    100

G                  1 --------------------------------------------------      0
                                                                       
Chenopodium_q    101 DAVVQVEDTERIESDPSQPKRVRILVQTRPGVDVRPVGCDIEKDAVVLKS    150

G                  1 --------------------------------------------------      0
                                                                       
Chenopodium_q    151 GHLVGASEIGLLATVGVTMVKVYRTPTIGVLSTGDELVEPTTKNLGCGQI    200

G                  1 --------------------------------------------------      0
                                                                       
Chenopodium_q    201 RDSNRAMLLAAAVQQSCSIVDLGIARDDEVELEKIMDKAFSDGVDIILTS    250

G                  1 --------------------------------------------------      0
                                                                       
Chenopodium_q    251 GGVSMGDRDYVKPLLEKKGIVHFSKVLMKPGKPLTFAEINLKPTQNVNVN    300

G                  1 --------------------------------------------------      0
                                                                       
Chenopodium_q    301 KVLAFGLPGNPVSCLVCFHLFVVPTIRFLSGQTNSDVLRVHARLVQPIKT    350

G                  1 --------------------------------------------------      0
                                                                       
Chenopodium_q    351 DPARPEFHRAIVTWKENDGSGKPGFVAESTGRQMSSRLLSMKSANALLEL    400

G                  1 -----------------------------------------evpgpeykv      9
                                                              ..|..:.:|
Chenopodium_q    401 PVGGTLLPAGTSVSAIVISELSSTMKKDSSIRSSPIETTMSNSPNDDVRV    450

G                 10 ailtvsdtvsagagpdrsgpravsvvdssseklggakvvatavvpdever     59
                     |||||||||::|||||||||||:||::||||:|||||||:||||||:|.:
Chenopodium_q    451 AILTVSDTVASGAGPDRSGPRAISVINSSSERLGGAKVVSTAVVPDDVPK    500

G                 60 ikdilqkwsdvdemdliltlggtgftprdvtpeatkkvieretpgllfvm    109
                     |||.|::|||||::|||:||||||||||||||||||.|:|:||||||:||
Chenopodium_q    501 IKDALKRWSDVDKVDLIITLGGTGFTPRDVTPEATKDVVEKETPGLLYVM    550

G                110 mqeslkitpfamlsrsaagirgstliinmpgnpnavaecmeallpalkha    159
                     ||||||:||||||||||||||||||||||||||||||||||||||||||.
Chenopodium_q    551 MQESLKVTPFAMLSRSAAGIRGSTLIINMPGNPNAVAECMEALLPALKHG    600

G                160 lkqikgdkrekhpkhiphaeatlptdtwdqsyklayetgek-keeagcsc    208
                     |||||||||||||.|:||::|. |.|||:|||:.|..|... ::|.||||
Chenopodium_q    601 LKQIKGDKREKHPCHVPHSQAA-PVDTWEQSYRTATTTSASIEKEHGCSC    649

G                209 th    210
                     :|
Chenopodium_q    650 SH    651


#---------------------------------------
#---------------------------------------
```
