## Supplementary material for "Phylogenetic based dissection of eukaryotic Mo-insertase functionality: From mechanism to complex assembly": Data file S4: Cinnamomum_kanehirae (@CKAN_01422100).out

```
########################################
# Program: needle
# Rundate: Mon 17 Feb 2025 08:24:41
# Commandline: needle
#    -auto
#    -stdout
#    -asequence emboss_needle-I20250217-082437-0725-85606376-p1m.asequence
#    -bsequence emboss_needle-I20250217-082437-0725-85606376-p1m.bsequence
#    -datafile EBLOSUM62
#    -gapopen 10.0
#    -gapextend 0.5
#    -endopen 10.0
#    -endextend 0.5
#    -aformat3 pair
#    -sprotein1
#    -sprotein2
# Align_format: pair
# Report_file: stdout
########################################

#=======================================
#
# Aligned_sequences: 2
# 1: G
# 2: Cinnamomum_kanehirae
# Matrix: EBLOSUM62
# Gap_penalty: 10.0
# Extend_penalty: 0.5
#
# Length: 651
# Identity:     152/651 (23.3%)
# Similarity:   177/651 (27.2%)
# Gaps:         449/651 (69.0%)
# Score: 791.0
# 
#
#=======================================

G                  1 --------------------------------------------------      0
                                                                       
Cinnamomum_ka      1 MDCEETSSCSSLSPAMVSVDEALQTVLSVAPRLEPVKDGYAVVASDGPGE     50

G                  1 --------------------------------------------------      0
                                                                       
Cinnamomum_ka     51 YPVISESRAGSDGIGATVTPTNVAYVTTGGPIPEGADAVVPIENVEQIKD    100

G                  1 --------------------------------------------------      0
                                                                       
Cinnamomum_ka    101 TYGGVKFVKILVGASQGLNIRPVGFDIDKGATVMKSGELIGTSEIGLLAT    150

G                  1 --------------------------------------------------      0
                                                                       
Cinnamomum_ka    151 VGLMMVKVYPRPTVAVLSTGDELVEPTTQYLSHGQIRDSNRSMLLAAAIQ    200

G                  1 --------------------------------------------------      0
                                                                       
Cinnamomum_ka    201 QQCKTVDLGIAHDNEEDLERILDYANSGGIDILFTSGGVSMGDRDFVKPL    250

G                  1 --------------------------------------------------      0
                                                                       
Cinnamomum_ka    251 ACCMNRVSISMVLMKPGKPITFAEIHFTSTGESAGKKILAFGLPGNPVSC    300

G                  1 --------------------------------------------------      0
                                                                       
Cinnamomum_ka    301 LVCFNLFAVPAIRHLAGWTNPQLQRVHARIAQPIKADPIRPEFHRAIISW    350

G                  1 --------------------------------------------------      0
                                                                       
Cinnamomum_ka    351 ELNDGSGKPGFVAESTGHQMSSRLLSMKSANVLLELPATGAVLSAGTLVQ    400

G                  1 -----------------------------------------evpgpeykv      9
                                                              |.......|
Cinnamomum_ka    401 AILISDISNFPLSKMQNSMDLSSFPLNPTIRSDIMHSQTSSESQDATVIV    450

G                 10 ailtvsdtvsagagpdrsgpravsvvdssseklggakvvatavvpdever     59
                     |||||||||:.|:|||||||||:|||:|||||||||:|.|||||||||::
Cinnamomum_ka    451 AILTVSDTVAFGSGPDRSGPRAISVVNSSSEKLGGARVFATAVVPDEVDK    500

G                 60 ikdilqkwsdvdemdliltlggtgftprdvtpeatkkvieretpgllfvm    109
                     |:|.|:||.|:|::|||||||||||:||||||||||.:||:||||||:.|
Cinnamomum_ka    501 IQDCLKKWCDIDKVDLILTLGGTGFSPRDVTPEATKGLIEKETPGLLYAM    550

G                110 mqeslkitpfamlsrsaagirgstliinmpgnpnavaecmeallpalkha    159
                     :|||||:||||||||:.||||.|||||||||||||||||||||:|.||||
Cinnamomum_ka    551 LQESLKVTPFAMLSRATAGIRASTLIINMPGNPNAVAECMEALIPVLKHA    600

G                160 lkqikgdkrekhpkhiphaeatlptdtwdqsyklayetgekkeeagcsct    209
                     |||||||||||||:|:|||:|. |||.|:.|||||.....       :|.
Cinnamomum_ka    601 LKQIKGDKREKHPRHVPHAQAE-PTDVWEHSYKLASSESH-------ACA    642

G                210 h    210
                     |
Cinnamomum_ka    643 H    643


#---------------------------------------
#---------------------------------------
```
