## Supplementary material for "Phylogenetic based dissection of eukaryotic Mo-insertase functionality: From mechanism to complex assembly": Data file S4: Citrullus_lanatus (@Cla97C03G064590.2).out

```
########################################
# Program: needle
# Rundate: Mon 17 Feb 2025 08:25:25
# Commandline: needle
#    -auto
#    -stdout
#    -asequence emboss_needle-I20250217-082520-0263-10280229-p1m.asequence
#    -bsequence emboss_needle-I20250217-082520-0263-10280229-p1m.bsequence
#    -datafile EBLOSUM62
#    -gapopen 10.0
#    -gapextend 0.5
#    -endopen 10.0
#    -endextend 0.5
#    -aformat3 pair
#    -sprotein1
#    -sprotein2
# Align_format: pair
# Report_file: stdout
########################################

#=======================================
#
# Aligned_sequences: 2
# 1: G
# 2: Citrullus_lanatus
# Matrix: EBLOSUM62
# Gap_penalty: 10.0
# Extend_penalty: 0.5
#
# Length: 667
# Identity:     157/667 (23.5%)
# Similarity:   183/667 (27.4%)
# Gaps:         461/667 (69.1%)
# Score: 820.0
# 
#
#=======================================

G                  1 --------------------------------------------------      0
                                                                       
Citrullus_lan      1 MADHSCGKPTAMISPDEAQKIVLEVAQRLPPIAVSLHDALGKVLAQDIRA     50

G                  1 --------------------------------------------------      0
                                                                       
Citrullus_lan     51 SDPLPPYPASIKVLPHHMVASDGPGEYPVITESRAGNDGVGVTVTPGTVA    100

G                  1 --------------------------------------------------      0
                                                                       
Citrullus_lan    101 YVTTGGPIPDGADAVVQVEDTEKIESKRVNIKVKARKGADIRPVGCDIEK    150

G                  1 --------------------------------------------------      0
                                                                       
Citrullus_lan    151 GALVLKAGDKIGASEIGLLATVGVTTVKVYPTPVVAVLSTGDELVEPQTE    200

G                  1 --------------------------------------------------      0
                                                                       
Citrullus_lan    201 CLGRGQIRDSNRAMLLAAAVQHQCKVIDLGIARDDESELEKILENVFSSG    250

G                  1 --------------------------------------------------      0
                                                                       
Citrullus_lan    251 ANILLTSGGVSMGDRDYVKPLLAKKGVVYFNAVFMRPGKPVTFVEIKPDT    300

G                  1 --------------------------------------------------      0
                                                                       
Citrullus_lan    301 TEKKELNQILVFGLPGNPVSSLVCFQLFVVPAIRQLGGWANPHLLRVQVR    350

G                  1 --------------------------------------------------      0
                                                                       
Citrullus_lan    351 LPEPIKSDPIRPLFHCAIVKWKDNDGSGNPGFSAESTGQQVSSRLLNLKS    400

G                  1 --------------------------------------------------      0
                                                                       
Citrullus_lan    401 ANALLELPPTGNTIAAGTSVSAIVISDISSIAGCAKSLSSDSIVSVKSNI    450

G                  1 -------evpgpeykvailtvsdtvsagagpdrsgpravsvvdssseklg     43
                            :|.....|||||||||||::|||||||||||||:|.:||||||
Citrullus_lan    451 SKEISTSQVQDIGSKVAILTVSDTVASGAGPDRSGPRAVSIVQASSEKLG    500

G                 44 gakvvatavvpdeverikdilqkwsdvdemdliltlggtgftprdvtpea     93
                     |..|||||||.|:|.:|:|:|.||.|:|::|||||||||||:||||||||
Citrullus_lan    501 GVSVVATAVVSDDVSKIQDVLVKWCDIDKVDLILTLGGTGFSPRDVTPEA    550

G                 94 tkkvieretpgllfvmmqeslkitpfamlsrsaagirgstliinmpgnpn    143
                     ||.::.:||||||:||||||||:||||:||||||||||||||||||||||
Citrullus_lan    551 TKPLLHKETPGLLYVMMQESLKVTPFAVLSRSAAGIRGSTLIINMPGNPN    600

G                144 avaecmeallpalkhalkqikgdkrekhpkhiphaeatlptdtwdqsykl    193
                     |.|||||||||:|||||||:|||||||||:|:|||||| |.:.|:|||||
Citrullus_lan    601 AAAECMEALLPSLKHALKQMKGDKREKHPRHVPHAEAT-PINIWEQSYKL    649

G                194 ayetgekkeeagcscth    210
                     |   .|...|.||.|:|
Citrullus_lan    650 A---SEGVSETGCPCSH    663


#---------------------------------------
#---------------------------------------
```
