## Supplementary material for "Phylogenetic based dissection of eukaryotic Mo-insertase functionality: From mechanism to complex assembly": Data file S4: Citrus_unshiu (@unassigned_transcript_23088).out

```
########################################
# Program: needle
# Rundate: Mon 17 Feb 2025 08:26:30
# Commandline: needle
#    -auto
#    -stdout
#    -asequence emboss_needle-I20250217-082626-0734-68987703-p1m.asequence
#    -bsequence emboss_needle-I20250217-082626-0734-68987703-p1m.bsequence
#    -datafile EBLOSUM62
#    -gapopen 10.0
#    -gapextend 0.5
#    -endopen 10.0
#    -endextend 0.5
#    -aformat3 pair
#    -sprotein1
#    -sprotein2
# Align_format: pair
# Report_file: stdout
########################################

#=======================================
#
# Aligned_sequences: 2
# 1: G
# 2: Citrus
# Matrix: EBLOSUM62
# Gap_penalty: 10.0
# Extend_penalty: 0.5
#
# Length: 675
# Identity:     166/675 (24.6%)
# Similarity:   192/675 (28.4%)
# Gaps:         469/675 (69.5%)
# Score: 862.0
# 
#
#=======================================

G                  1 --------------------------------------------------      0
                                                                       
Citrus             1 MGGNGNGDCCGSQEKIISAEEALQKVLSVAQRLSPVTVPLYEALGKVLAE     50

G                  1 --------------------------------------------------      0
                                                                       
Citrus            51 DIRAPDPLPPYPASVKDGYAVVASDGPGEYPVITESRAGNDGIGVIVTPG    100

G                  1 --------------------------------------------------      0
                                                                       
Citrus           101 TVAYVTTGGPIPDGADAVVQVEDTEEVNHTAAESKRVKILVQTNKGVDIR    150

G                  1 --------------------------------------------------      0
                                                                       
Citrus           151 PVGYDIEKDAIILKSGERIGASEIGLLATSGIMMVKVYRTPTIAVLSTGD    200

G                  1 --------------------------------------------------      0
                                                                       
Citrus           201 ELVEPTTQCLDRGQIRDSNRAMLLAAAMQQHCKFIDLGIVRDDEEELEKT    250

G                  1 --------------------------------------------------      0
                                                                       
Citrus           251 LDNAFSAGIDILLTSGGVSMGDKDFVKPLLQKKGIIYFNKVCMKPGKPLT    300

G                  1 --------------------------------------------------      0
                                                                       
Citrus           301 FAEINTKPTDDVMVNKILAFGLPGNPVSCIVCFHLYIVPAIRRLSGWANP    350

G                  1 --------------------------------------------------      0
                                                                       
Citrus           351 HLLRVLARICQPLKTDRVRPEFHRAILRWKANDGSGSSGFVAESTGHQMS    400

G                  1 --------------------------------------------------      0
                                                                       
Citrus           401 SRLLSMKSANALLELPATGSVISAGTLVSAIVISDISSTDNSKIDTSLVL    450

G                  1 --------------evpg-peykvailtvsdtvsagagpdrsgpravsvv     35
                                   :..| .|:.||||||||||::|||||||||||||||
Citrus           451 GSTLQGSKPKEVTTDCSGYTEFSVAILTVSDTVASGAGPDRSGPRAVSVV    500

G                 36 dssseklggakvvatavvpdeverikdilqkwsdvdemdliltlggtgft     85
                     :||||||||||||||.||||:|.:||::|::|||:|:|||||||||||||
Citrus           501 NSSSEKLGGAKVVATDVVPDDVGKIKEVLRRWSDIDKMDLILTLGGTGFT    550

G                 86 prdvtpeatkkvieretpgllfvmmqeslkitpfamlsrsaagirgstli    135
                     ||||||||||::|||||||||:||||||||:|||||||||||||||||||
Citrus           551 PRDVTPEATKELIERETPGLLYVMMQESLKVTPFAMLSRSAAGIRGSTLI    600

G                136 inmpgnpnavaecmeallpalkhalkqikgdkrekhpkhiphaeatlptd    185
                     |||||||||||||||||||||||||||||||||||||:|:||::| :|.|
Citrus           601 INMPGNPNAVAECMEALLPALKHALKQIKGDKREKHPRHVPHSQA-VPVD    649

G                186 twdqsyklayetgekkeeagcscth    210
                     ||:.|||::...|   .|..|||:|
Citrus           650 TWEHSYKMSSGGG---TEPSCSCSH    671


#---------------------------------------
#---------------------------------------
```
