## Supplementary material for "Phylogenetic based dissection of eukaryotic Mo-insertase functionality: From mechanism to complex assembly": Data file S4: Cocos_nucifera (@CCG008496.2).out

```
########################################
# Program: needle
# Rundate: Mon 17 Feb 2025 08:27:33
# Commandline: needle
#    -auto
#    -stdout
#    -asequence emboss_needle-I20250217-082729-0257-87224178-p1m.asequence
#    -bsequence emboss_needle-I20250217-082729-0257-87224178-p1m.bsequence
#    -datafile EBLOSUM62
#    -gapopen 10.0
#    -gapextend 0.5
#    -endopen 10.0
#    -endextend 0.5
#    -aformat3 pair
#    -sprotein1
#    -sprotein2
# Align_format: pair
# Report_file: stdout
########################################

#=======================================
#
# Aligned_sequences: 2
# 1: G
# 2: Cocos_nucifera
# Matrix: EBLOSUM62
# Gap_penalty: 10.0
# Extend_penalty: 0.5
#
# Length: 678
# Identity:     138/678 (20.4%)
# Similarity:   162/678 (23.9%)
# Gaps:         494/678 (72.9%)
# Score: 697.5
# 
#
#=======================================

G                  1 --------------------------------------------------      0
                                                                       
Cocos_nucifer      1 MSLPPPPSSTSSAMISTKEALRIVLSVAERLRPVTVPLHEALGLVLAEDV     50

G                  1 --------------------------------------------------      0
                                                                       
Cocos_nucifer     51 HAPDPLPPYRASIKDGYAVVASDGPGEYPVITESRAGNDGIGMSVTPGTV    100

G                  1 --------------------------------------------------      0
                                                                       
Cocos_nucifer    101 AYVTTGGPIPDGADSVVQVEDTEKVTDALDGSKRVKISVQVPPGHDIRNV    150

G                  1 --------------------------------------------------      0
                                                                       
Cocos_nucifer    151 GFDIEKNATVLKLGEQIGSPEIGLLATVGVTMVKVYPRPTVAVLSTGDEL    200

G                  1 --------------------------------------------------      0
                                                                       
Cocos_nucifer    201 IEPVTKTLSRGQIRDSNRAMLLAAAKQQQCKTIDLGIARDNEESIDKILN    250

G                  1 --------------------------------------------------      0
                                                                       
Cocos_nucifer    251 VAVDSSINILLASGGVSMGDRDFVKPCLAKRGTIHFEKVLLKPGKPLTFA    300

G                  1 --------------------------------------------------      0
                                                                       
Cocos_nucifer    301 QITIKSKENKLAKTVLAFGLPGNPVSCLVCFNLFVIPAIRHLSGWSNPQL    350

G                  1 --------------------------------------------------      0
                                                                       
Cocos_nucifer    351 QRVSARLAQPIRTDPHRPEHHCAIIRWELDDGSGGPGFVAESTGQQASSR    400

G                  1 --------------------------------------------------      0
                                                                       
Cocos_nucifer    401 LLSMKSANALLELPATGQILTAGTSVRAILISDISSFPLSKMADGMVSAS    450

G                  1 ------------------evpgpeykvailtvsdtvsagagpdrsgprav     32
                                       .....:.|||||||||||::|||||||||||:
Cocos_nucifer    451 LHQGYDIQSNITTTQPASASQESKVKVAILTVSDTVASGAGPDRSGPRAI    500

G                 33 svvdssseklggakvvatavvpdeverikdilqkwsdvdemdliltlggt     82
                     |||:||||.||||:|||.||||||.::|:|:|:||||||::|||||||||
Cocos_nucifer    501 SVVNSSSESLGGARVVAAAVVPDEADKIQDVLRKWSDVDKVDLILTLGGT    550

G                 83 gftprdvtpeatkkvieretpgllfvmmqeslkitpfamlsrsaagirgs    132
                     ||:||||||||||..||:|||||:.||:|||||                 
Cocos_nucifer    551 GFSPRDVTPEATKASIEKETPGLVLVMLQESLK-----------------    583

G                133 tliinmpgnpnavaecmeallpalkhalkqikgdkrekhpkhiphaeatl    182
                       |||||||||||||||.||:|||||||||||||||||||:|:|||||. 
Cocos_nucifer    584 --IINMPGNPNAVAECMAALMPALKHALKQIKGDKREKHPRHVPHAEAQ-    630

G                183 ptdtwdqsyklayetgekkeeagcscth    210
                     ..|.|::|:|.|....|      |||:|
Cocos_nucifer    631 SVDQWERSFKAATAGSE------CSCSH    652


#---------------------------------------
#---------------------------------------
```
