## Supplementary material for "Phylogenetic based dissection of eukaryotic Mo-insertase functionality: From mechanism to complex assembly": Data file S4: Coffea_arabica_lcl_NC_039898.1_cds_XP_027105046.1_1124.out

```
########################################
# Program: needle
# Rundate: Mon 17 Feb 2025 08:28:21
# Commandline: needle
#    -auto
#    -stdout
#    -asequence emboss_needle-I20250217-082817-0362-65338542-p1m.asequence
#    -bsequence emboss_needle-I20250217-082817-0362-65338542-p1m.bsequence
#    -datafile EBLOSUM62
#    -gapopen 10.0
#    -gapextend 0.5
#    -endopen 10.0
#    -endextend 0.5
#    -aformat3 pair
#    -sprotein1
#    -sprotein2
# Align_format: pair
# Report_file: stdout
########################################

#=======================================
#
# Aligned_sequences: 2
# 1: G
# 2: Coffea_arabica_lcl_NC_039898.1_cds_XP_027105046.1_1124
# Matrix: EBLOSUM62
# Gap_penalty: 10.0
# Extend_penalty: 0.5
#
# Length: 661
# Identity:     158/661 (23.9%)
# Similarity:   183/661 (27.7%)
# Gaps:         455/661 (68.8%)
# Score: 823.0
# 
#
#=======================================

G                  1 --------------------------------------------------      0
                                                                       
Coffea_arabic      1 MISVDEALQIVLSQSQKLPPITVPLKDALGKILAEDIHAPDPLPPYPASV     50

G                  1 --------------------------------------------------      0
                                                                       
Coffea_arabic     51 KDGYAVVASDGPGEYPVITESRAGNDGFGVTVTSGTVAYVTTGGPIPDGA    100

G                  1 --------------------------------------------------      0
                                                                       
Coffea_arabic    101 DAVVQVEDTELLENAAAEPKRVRILKQINPGVDIRPVGFDITKGDLVLKS    150

G                  1 --------------------------------------------------      0
                                                                       
Coffea_arabic    151 GEHLDAAEIGLLATVGVMMVKVYPAPTIAVLSTGDELVEPTVACLTRGQI    200

G                  1 --------------------------------------------------      0
                                                                       
Coffea_arabic    201 RDSNRAMVIAAASQQQCKVIDLGIACDDKAKIDSALESAVSAGADLIITS    250

G                  1 --------------------------------------------------      0
                                                                       
Coffea_arabic    251 GGVSMGDRDYVKPLLQKRGKIYFDKVRMKPGKPLTFAEMVHGPTDDMRSN    300

G                  1 --------------------------------------------------      0
                                                                       
Coffea_arabic    301 KVLAFGLPGNPVSALVCFNLFVIPAIRRLSGWANPQLPRVHARLKQSIKT    350

G                  1 --------------------------------------------------      0
                                                                       
Coffea_arabic    351 DPIRPEFHRAIISWELDNANGSPGFAADSTGTQMSSRLMSMKSANALLEL    400

G                  1 --------------------------------------------------      0
                                                                       
Coffea_arabic    401 PASGKLMPVGTFVSAIVISDILGVSGSQSSQSMETKGAAKGSKSEKVAVG    450

G                  1 -evpgpeykvailtvsdtvsagagpdrsgpravsvvdssseklggakvva     49
                      ....||.:||||||||||::|.|||||||||:|.|:|:|||||||:|.|
Coffea_arabic    451 ESSEDPEIRVAILTVSDTVASGKGPDRSGPRAISFVNSASEKLGGARVAA    500

G                 50 tavvpdeverikdilqkwsdvdemdliltlggtgftprdvtpeatkkvie     99
                     ||||.|:|.:|||.|..||||::|||||||||||||||||||||||.|||
Coffea_arabic    501 TAVVSDDVLQIKDTLLSWSDVEKMDLILTLGGTGFTPRDVTPEATKVVIE    550

G                100 retpgllfvmmqeslkitpfamlsrsaagirgstliinmpgnpnavaecm    149
                     :||||||:||||||||:|||||||||||||||:|||||||||||||||||
Coffea_arabic    551 KETPGLLYVMMQESLKVTPFAMLSRSAAGIRGTTLIINMPGNPNAVAECM    600

G                150 eallpalkhalkqikgdkrekhpkhiphaeatlptdtwdqsyklayetge    199
                     |||||.|||||||::||||||||.|:|||||. |:|||::|:|.|   ..
Coffea_arabic    601 EALLPVLKHALKQVRGDKREKHPLHVPHAEAA-PSDTWERSFKSA---SN    646

G                200 kkeeagcscth    210
                     ..:.:||||:|
Coffea_arabic    647 NVQHSGCSCSH    657


#---------------------------------------
#---------------------------------------
```
