## Supplementary material for "Phylogenetic based dissection of eukaryotic Mo-insertase functionality: From mechanism to complex assembly": Data file S4: Cucumis_melo (@rna-XM_017045509.1).out

```
########################################
# Program: needle
# Rundate: Mon 17 Feb 2025 08:28:49
# Commandline: needle
#    -auto
#    -stdout
#    -asequence emboss_needle-I20250217-082846-0571-27953695-p1m.asequence
#    -bsequence emboss_needle-I20250217-082846-0571-27953695-p1m.bsequence
#    -datafile EBLOSUM62
#    -gapopen 10.0
#    -gapextend 0.5
#    -endopen 10.0
#    -endextend 0.5
#    -aformat3 pair
#    -sprotein1
#    -sprotein2
# Align_format: pair
# Report_file: stdout
########################################

#=======================================
#
# Aligned_sequences: 2
# 1: G
# 2: Cucumis_melo
# Matrix: EBLOSUM62
# Gap_penalty: 10.0
# Extend_penalty: 0.5
#
# Length: 665
# Identity:     154/665 (23.2%)
# Similarity:   178/665 (26.8%)
# Gaps:         463/665 (69.6%)
# Score: 799.0
# 
#
#=======================================

G                  1 --------------------------------------------------      0
                                                                       
Cucumis_melo       1 MADHSCVKSTAMISPDEALKTVLEVAQCLPPIVVSLHDAIGKVLAQDIRA     50

G                  1 --------------------------------------------------      0
                                                                       
Cucumis_melo      51 SDPLPPYPASIKDGYAVVASDGPGEYPVIIESRAGNDGVGVTVTPGTVAY    100

G                  1 --------------------------------------------------      0
                                                                       
Cucumis_melo     101 VTTGGPIPDGADAVVQVEDTEKIESKRVKIKVKARKGADIRPVGCDIEKD    150

G                  1 --------------------------------------------------      0
                                                                       
Cucumis_melo     151 ALVLKAGDKIGSSEIGLLATVGVMTVKVYPTPVVAVLSTGDELVEPQTEC    200

G                  1 --------------------------------------------------      0
                                                                       
Cucumis_melo     201 LGRGQIRDSNRAMLLAAAVQHQCKIIDLGIARDDEGELEKILENAFSAGA    250

G                  1 --------------------------------------------------      0
                                                                       
Cucumis_melo     251 NILLTSGGVSMGDRDYVKPLLAKKGVVYFSAVFMRPGKPVTFVEIKPDNT    300

G                  1 --------------------------------------------------      0
                                                                       
Cucumis_melo     301 EKRESNQILAFGLPGNPVSSLVCFQLFVVPAIRRLGGWENPHLLRVRVRL    350

G                  1 --------------------------------------------------      0
                                                                       
Cucumis_melo     351 SEPIKSDPIRPLFHCAIVKWKDNDGSGNPGFSAESTGHQVSSRLLNLKSA    400

G                  1 --------------------------------------------------      0
                                                                       
Cucumis_melo     401 NALLELPPTGNPIPAGTSVSAIVISDISSIAGSANSLSFDSTVSLKNNIS    450

G                  1 -----evpgpeykvailtvsdtvsagagpdrsgpravsvvdssseklgga     45
                          ||.....|||||||||||::|||||||||||||:|.:|||||||.
Cucumis_melo     451 KKISSEVQDIGSKVAILTVSDTVASGAGPDRSGPRAVSIVQASSEKLGGV    500

G                 46 kvvatavvpdeverikdilqkwsdvdemdliltlggtgftprdvtpeatk     95
                     .:||||||.|:|.:|:|:|.||.|:||:|||||||||||:||||||||||
Cucumis_melo     501 NIVATAVVSDDVSKIQDVLVKWCDIDEVDLILTLGGTGFSPRDVTPEATK    550

G                 96 kvieretpgllfvmmqeslkitpfamlsrsaagirgstliinmpgnpnav    145
                     .::.:||||||:||||||||:||||:|||||||||||||||||||||||.
Cucumis_melo     551 PLLHKETPGLLYVMMQESLKVTPFAVLSRSAAGIRGSTLIINMPGNPNAA    600

G                146 aecmeallpalkhalkqikgdkrekhpkhiphaeatlptdtwdqsyklay    195
                     |||||||||:||||||||:||||||||:|:|||||| |.:.||||||||.
Cucumis_melo     601 AECMEALLPSLKHALKQIQGDKREKHPRHVPHAEAT-PANIWDQSYKLAS    649

G                196 etgekkeeagcscth    210
                     |...:...       
Cucumis_melo     650 EVHHENIL-------    657


#---------------------------------------
#---------------------------------------
```
