## Supplementary material for "Phylogenetic based dissection of eukaryotic Mo-insertase functionality: From mechanism to complex assembly": Data file S4: Cucurbita_maxima (@Cmaxima_rna-XM_023132272.1).out

```
########################################
# Program: needle
# Rundate: Mon 17 Feb 2025 08:29:57
# Commandline: needle
#    -auto
#    -stdout
#    -asequence emboss_needle-I20250217-082953-0725-39762230-p1m.asequence
#    -bsequence emboss_needle-I20250217-082953-0725-39762230-p1m.bsequence
#    -datafile EBLOSUM62
#    -gapopen 10.0
#    -gapextend 0.5
#    -endopen 10.0
#    -endextend 0.5
#    -aformat3 pair
#    -sprotein1
#    -sprotein2
# Align_format: pair
# Report_file: stdout
########################################

#=======================================
#
# Aligned_sequences: 2
# 1: G
# 2: Cucurbita_maxima
# Matrix: EBLOSUM62
# Gap_penalty: 10.0
# Extend_penalty: 0.5
#
# Length: 667
# Identity:     156/667 (23.4%)
# Similarity:   184/667 (27.6%)
# Gaps:         461/667 (69.1%)
# Score: 825.0
# 
#
#=======================================

G                  1 --------------------------------------------------      0
                                                                       
Cucurbita_max      1 MADFSCCVKSTAMISPDEALRIVLEVAQRLPPVGVSLHDAFGKVLAQDIR     50

G                  1 --------------------------------------------------      0
                                                                       
Cucurbita_max     51 APDPLPPYPASIKDGYAVVASDGPGDYPVITESRAGNDGVGVTVTPGTVA    100

G                  1 --------------------------------------------------      0
                                                                       
Cucurbita_max    101 YVTTGGPIPDGADAVVQVEDTEKIDSKHVKIMVKARKGADIRPVGCDIEK    150

G                  1 --------------------------------------------------      0
                                                                       
Cucurbita_max    151 DALVLKTGDKIGASEIGLLATMGVMTVKVYPTPVVAVLSTGDELVEPQTG    200

G                  1 --------------------------------------------------      0
                                                                       
Cucurbita_max    201 CLGRGQIRDSNRAMLLAAAVQHQCKVIDLGIARDDESELEKILENAFSAG    250

G                  1 --------------------------------------------------      0
                                                                       
Cucurbita_max    251 ANILLTSGGVSMGDRDYVKPLLSKKGIVYFNAVFMRPGKPVTFAEIKPDK    300

G                  1 --------------------------------------------------      0
                                                                       
Cucurbita_max    301 TKTKDLNQILAFGLPGNPVSSLVCFQLFVVPAIRQLGGWENPHLLRVRVR    350

G                  1 --------------------------------------------------      0
                                                                       
Cucurbita_max    351 LSEPLKSDPFRPLFHCAIVKWKDNDGSGNPGFSAESTGQQVSSRLLNLKS    400

G                  1 --------------------------------------------------      0
                                                                       
Cucurbita_max    401 ANALLELPPTGNIIAAGNSVSAIVISDISCIAGCANSLSSDSTVSPKINK    450

G                  1 -------evpgpeykvailtvsdtvsagagpdrsgpravsvvdssseklg     43
                            :......|||||||||||::|||||||||||||:|.:||||||
Cucurbita_max    451 PKEISTSQAQDIGSKVAILTVSDTVASGAGPDRSGPRAVSIVQASSEKLG    500

G                 44 gakvvatavvpdeverikdilqkwsdvdemdliltlggtgftprdvtpea     93
                     |..:||||:|.|:|.:|:|:|.||.|:|::|||||||||||:||||||||
Cucurbita_max    501 GVSIVATAIVSDDVSKIQDVLVKWCDIDKVDLILTLGGTGFSPRDVTPEA    550

G                 94 tkkvieretpgllfvmmqeslkitpfamlsrsaagirgstliinmpgnpn    143
                     ||.::.:||||||:||||||||:||||:||||||||||||||||||||||
Cucurbita_max    551 TKPLLHKETPGLLYVMMQESLKVTPFAVLSRSAAGIRGSTLIINMPGNPN    600

G                144 avaecmeallpalkhalkqikgdkrekhpkhiphaeatlptdtwdqsykl    193
                     |.|||||||||:|||||||||||||||||:|:|||||| ||:.|:||||:
Cucurbita_max    601 AAAECMEALLPSLKHALKQIKGDKREKHPRHVPHAEAT-PTNIWEQSYKV    649

G                194 ayetgekkeeagcscth    210
                     |   .|...|.||||:|
Cucurbita_max    650 A---SEGVSETGCSCSH    663


#---------------------------------------
#---------------------------------------
```
