## Supplementary material for "Phylogenetic based dissection of eukaryotic Mo-insertase functionality: From mechanism to complex assembly": Data file S4: Daucus_carota (@DCAR_000741).out

```
########################################
# Program: needle
# Rundate: Mon 17 Feb 2025 08:31:42
# Commandline: needle
#    -auto
#    -stdout
#    -asequence emboss_needle-I20250217-083138-0668-43846524-p1m.asequence
#    -bsequence emboss_needle-I20250217-083138-0668-43846524-p1m.bsequence
#    -datafile EBLOSUM62
#    -gapopen 10.0
#    -gapextend 0.5
#    -endopen 10.0
#    -endextend 0.5
#    -aformat3 pair
#    -sprotein1
#    -sprotein2
# Align_format: pair
# Report_file: stdout
########################################

#=======================================
#
# Aligned_sequences: 2
# 1: G
# 2: Daucus_carota
# Matrix: EBLOSUM62
# Gap_penalty: 10.0
# Extend_penalty: 0.5
#
# Length: 658
# Identity:     172/658 (26.1%)
# Similarity:   194/658 (29.5%)
# Gaps:         452/658 (68.7%)
# Score: 881.5
# 
#
#=======================================

G                  1 --------------------------------------------------      0
                                                                       
Daucus_carota      1 MISPEEALQTILNVAQRLPPISVPIHDALDKVLAEDIRAPDPLPPYRASI     50

G                  1 --------------------------------------------------      0
                                                                       
Daucus_carota     51 KDGYAVVASDGPGEYPVITESRAGNDGIGVTVSPGTVAYVTTGGPIPDGA    100

G                  1 --------------------------------------------------      0
                                                                       
Daucus_carota    101 DAVVQVEDTEIIRSDSVGLSRVKILVKTSPGVDIRPVGCDIEKDTVVLKS    150

G                  1 --------------------------------------------------      0
                                                                       
Daucus_carota    151 GECLGAAEIGLLATVGVVLVKVYPTPVIAVLSTGDELVEPTTECLGRGQI    200

G                  1 --------------------------------------------------      0
                                                                       
Daucus_carota    201 RDSNRAMMLAAATQHHCKVLDLGIAPDDEEETKRILDRAFSSGIHILMTS    250

G                  1 --------------------------------------------------      0
                                                                       
Daucus_carota    251 GGVSMGDRDYIKPLLEKKGKVHFDKVCMKPGKPFTFAEIVAESGENTKVD    300

G                  1 --------------------------------------------------      0
                                                                       
Daucus_carota    301 KILAFGLPGNPVSCLVCFHLFVVPSIRYVAGWENPYPLRVLARIKHSIKT    350

G                  1 --------------------------------------------------      0
                                                                       
Daucus_carota    351 DAARPEFHRAIVRWETTDGLGNQGFVAESTGHQMSSRLLSMKSANALLEM    400

G                  1 ------------------------------------------------ev      2
                                                                     ..
Daucus_carota    401 PASGGLISAGTSVTAIIISDLSDLAGSSRSLPVSNQAPQPVVSQVNGNAS    450

G                  3 pgpeykvailtvsdtvsagagpdrsgpravsvvdssseklggakvvatav     52
                     .|.|:.||:||||||||:|:|||||||||||||:||||||||||||||:|
Daucus_carota    451 QGSEFTVAVLTVSDTVSSGSGPDRSGPRAVSVVNSSSEKLGGAKVVATSV    500

G                 53 vpdeverikdilqkwsdvdemdliltlggtgftprdvtpeatkkvieret    102
                     |||::.|||||||||||||::|||:||||||||.|||||||||.:||:||
Daucus_carota    501 VPDDIPRIKDILQKWSDVDKIDLIITLGGTGFTARDVTPEATKDLIEKET    550

G                103 pgllfvmmqeslkitpfamlsrsaagirgstliinmpgnpnavaecmeal    152
                     ||||:||||||||:||||||||||||||||||||||||||||||||||||
Daucus_carota    551 PGLLYVMMQESLKVTPFAMLSRSAAGIRGSTLIINMPGNPNAVAECMEAL    600

G                153 lpalkhalkqikgdkrekhpkhiphaeatlptdtwdqsyklayetgekke    202
                     ||||||||||||||||||||:|:|||:| :|||||:||.|.| .|.:|  
Daucus_carota    601 LPALKHALKQIKGDKREKHPRHVPHAQA-VPTDTWEQSLKSA-STVDK--    646

G                203 eagcscth    210
                     ||||||:|
Daucus_carota    647 EAGCSCSH    654


#---------------------------------------
#---------------------------------------
```
