## Supplementary material for "Phylogenetic based dissection of eukaryotic Mo-insertase functionality: From mechanism to complex assembly": Data file S4: Dianthus_caryophyllus (@DIACA2@72172).out

```
########################################
# Program: needle
# Rundate: Mon 17 Feb 2025 08:32:39
# Commandline: needle
#    -auto
#    -stdout
#    -asequence emboss_needle-I20250217-083235-0878-86901669-p1m.asequence
#    -bsequence emboss_needle-I20250217-083235-0878-86901669-p1m.bsequence
#    -datafile EBLOSUM62
#    -gapopen 10.0
#    -gapextend 0.5
#    -endopen 10.0
#    -endextend 0.5
#    -aformat3 pair
#    -sprotein1
#    -sprotein2
# Align_format: pair
# Report_file: stdout
########################################

#=======================================
#
# Aligned_sequences: 2
# 1: G
# 2: Dianthus_caryophyllus
# Matrix: EBLOSUM62
# Gap_penalty: 10.0
# Extend_penalty: 0.5
#
# Length: 642
# Identity:     167/642 (26.0%)
# Similarity:   189/642 (29.4%)
# Gaps:         437/642 (68.1%)
# Score: 855.5
# 
#
#=======================================

G                  1 --------------------------------------------------      0
                                                                       
Dianthus_cary      1 MISVEEALKIVINASHRLEAESIPLEDSLGKVLAHHILAPDPLPPYPASI     50

G                  1 --------------------------------------------------      0
                                                                       
Dianthus_cary     51 KDGYAVVAGDGPGEYPVITESRAGNDAIGVTVTPGTVAYVTTGGPIPDGA    100

G                  1 --------------------------------------------------      0
                                                                       
Dianthus_cary    101 DAVVQVEDTEPIKSGPGESKRVRILVETKRGVDIRPVGCDIEKDALVLKA    150

G                  1 --------------------------------------------------      0
                                                                       
Dianthus_cary    151 GTLIGASEIGLLATVGVTMVKSYPTPTVGVLSTGDELVEPTTRDLDRGQI    200

G                  1 --------------------------------------------------      0
                                                                       
Dianthus_cary    201 RDSNRAMLLAAAVQQRCRVVDLGIARDDEAELEKIIDKAFAAGVHIILSS    250

G                  1 --------------------------------------------------      0
                                                                       
Dianthus_cary    251 GGVSLGDRDYVKPLFERRGKMHFSKVLMKPGKPLTFAEMDVKSTQDTEVA    300

G                  1 --------------------------------------------------      0
                                                                       
Dianthus_cary    301 KVLAFGLPGNPVSCLVTFHLFVVPAIRHLSGWTNPDYLRVHARLGHPIRS    350

G                  1 --------------------------------------------------      0
                                                                       
Dianthus_cary    351 DPARPEFHRAIIKWTFNDGSGSPGFVAESTGQQMSSRLLSMKSANALLEL    400

G                  1 -----------------------evpgpe---------ykvailtvsdtv     18
                                            |.|...         .:||||||||||
Dianthus_cary    401 PVGGTILPAGTSVSFIKKELSSHETPKKSAAVDHNDFAVRVAILTVSDTV    450

G                 19 sagagpdrsgpravsvvdssseklggakvvatavvpdeverikdilqkws     68
                     |:|||||||||||:||::||||||||||||:||||||:|.:||:|||:||
Dianthus_cary    451 SSGAGPDRSGPRAISVIESSSEKLGGAKVVSTAVVPDDVPKIKEILQRWS    500

G                 69 dvdemdliltlggtgftprdvtpeatkkvieretpgllfvmmqeslkitp    118
                     |||::||||||||||.|||||||||||:|||:||||||:||||||||:||
Dianthus_cary    501 DVDKIDLILTLGGTGCTPRDVTPEATKQVIEKETPGLLYVMMQESLKVTP    550

G                119 famlsrsaagirgstliinmpgnpnavaecmeallpalkhalkqikgdkr    168
                     ||||||||||||||||||||||||||||||||||||:|||.|||||||||
Dianthus_cary    551 FAMLSRSAAGIRGSTLIINMPGNPNAVAECMEALLPSLKHGLKQIKGDKR    600

G                169 ekhpkhiphaeatlptdtwdqsyklayetgekkeeagcscth    210
                     ||||:|:|||:|. |.|||:|||..|    ...||.||||:|
Dianthus_cary    601 EKHPRHLPHAQAA-PADTWEQSYNKA----TAGEERGCSCSH    637


#---------------------------------------
#---------------------------------------
```
