## Supplementary material for "Phylogenetic based dissection of eukaryotic Mo-insertase functionality: From mechanism to complex assembly": Data file S4: Dionaea_muscipula (@DIOMUS@9993).out

```
########################################
# Program: needle
# Rundate: Mon 17 Feb 2025 08:33:08
# Commandline: needle
#    -auto
#    -stdout
#    -asequence emboss_needle-I20250217-083305-0570-44921185-p1m.asequence
#    -bsequence emboss_needle-I20250217-083305-0570-44921185-p1m.bsequence
#    -datafile EBLOSUM62
#    -gapopen 10.0
#    -gapextend 0.5
#    -endopen 10.0
#    -endextend 0.5
#    -aformat3 pair
#    -sprotein1
#    -sprotein2
# Align_format: pair
# Report_file: stdout
########################################

#=======================================
#
# Aligned_sequences: 2
# 1: G
# 2: Dionaea_muscipula
# Matrix: EBLOSUM62
# Gap_penalty: 10.0
# Extend_penalty: 0.5
#
# Length: 644
# Identity:     158/644 (24.5%)
# Similarity:   187/644 (29.0%)
# Gaps:         438/644 (68.0%)
# Score: 821.0
# 
#
#=======================================

G                  1 --------------------------------------------------      0
                                                                       
Dionaea_musci      1 MISVEEALETVLRVAQRLEPVTVPLHEALGKVLAEDIRAPDPLPPYPASV     50

G                  1 --------------------------------------------------      0
                                                                       
Dionaea_musci     51 KDGFAVIAADGPGDYPIITESRAGNDGPIPDGADAVVQVEDTKRLKDESS    100

G                  1 --------------------------------------------------      0
                                                                       
Dionaea_musci    101 VLKQVRIMVQTSPGTDIRPIGFDIEKDAIVLKSGEHISASEVGLLATVGV    150

G                  1 --------------------------------------------------      0
                                                                       
Dionaea_musci    151 TMVKVHRSPTIGVLSTGDELVEPTTQKLGRGQIRDSNRAMLLAAAVQKNC    200

G                  1 --------------------------------------------------      0
                                                                       
Dionaea_musci    201 KTVDLGIARDDEGELEKVMDFAFSAGIDIVLTSGGVSMGDRDFVKPLLEK    250

G                  1 --------------------------------------------------      0
                                                                       
Dionaea_musci    251 RGKVYFNKVSMKPGKPVTFSEIHLSKADNIKAKSILAFGLPGNPVSCLVC    300

G                  1 --------------------------------------------------      0
                                                                       
Dionaea_musci    301 FHLFVVPAIHHLSGWTNPHLLRVRARIRQPLKTDPTRPEFHRAIVKWHLN    350

G                  1 --------------------------------------------------      0
                                                                       
Dionaea_musci    351 DGSGFPGFIAESTGHQMSSRLLSMKSANALLELPASGAVIPAGTSLSAII    400

G                  1 ---------------------------------evpgpeykvailtvsdt     17
                                                      |||.||::||:||||||
Dionaea_musci    401 ISDFIGASVNNGSPLEDKSCTSRGSISSDAINNEVPFPEFRVAVLTVSDT    450

G                 18 vsagagpdrsgpravsvvdssseklggakvvatavvpdeverikdilqkw     67
                     |::||||||||||||:||:||||:||||||||||||||:..:|||||::|
Dionaea_musci    451 VASGAGPDRSGPRAVTVVNSSSERLGGAKVVATAVVPDDTGKIKDILRRW    500

G                 68 sdvdemdliltlggtgftprdvtpeatkkvieretpgllfvmmqeslkit    117
                     ||||::|||:||.|||||.||||||||:.:||:|||||:.||||||||:|
Dionaea_musci    501 SDVDKIDLIITL*GTGFTSRDVTPEATRDLIEKETPGLVHVMMQESLKVT    550

G                118 pfamlsrsaagirgstliinmpgnpnavaecmeallpalkhalkqikgdk    167
                     .|||||||.||||||||||||||||||||||||||||||||.||||||||
Dionaea_musci    551 QFAMLSRSTAGIRGSTLIINMPGNPNAVAECMEALLPALKHGLKQIKGDK    600

G                168 rekhpkhiphaeatlptdtwdqsyklayetgekkeeagcscth-    210
                     |||||:|:||::|. |.|||::||:   :|....||..|||:. 
Dionaea_musci    601 REKHPRHVPHSKAE-PADTWEKSYQ---KTTMITEEPSCSCSSH    640


#---------------------------------------
#---------------------------------------
```
