## Supplementary material for "Phylogenetic based dissection of eukaryotic Mo-insertase functionality: From mechanism to complex assembly": Data file S4: Diphasiastrum_complanatum (@Dicom.07G125800.3).out

```
########################################
# Program: needle
# Rundate: Mon 17 Feb 2025 08:33:45
# Commandline: needle
#    -auto
#    -stdout
#    -asequence emboss_needle-I20250217-083340-0583-93963481-p1m.asequence
#    -bsequence emboss_needle-I20250217-083340-0583-93963481-p1m.bsequence
#    -datafile EBLOSUM62
#    -gapopen 10.0
#    -gapextend 0.5
#    -endopen 10.0
#    -endextend 0.5
#    -aformat3 pair
#    -sprotein1
#    -sprotein2
# Align_format: pair
# Report_file: stdout
########################################

#=======================================
#
# Aligned_sequences: 2
# 1: G
# 2: Diphasiastrum_complanatum
# Matrix: EBLOSUM62
# Gap_penalty: 10.0
# Extend_penalty: 0.5
#
# Length: 689
# Identity:     131/689 (19.0%)
# Similarity:   168/689 (24.4%)
# Gaps:         492/689 (71.4%)
# Score: 670.5
# 
#
#=======================================

G                  1 --------------------------------------------------      0
                                                                       
Diphasiastrum      1 MACSCGYDHGATGADDSISVEEALGMALSLASRLDPETVPLQEALGLILA     50

G                  1 --------------------------------------------------      0
                                                                       
Diphasiastrum     51 ENLLAPDPLPPYPASVKDGYAVVSADGPGIYPIISEARAGDDAKNDSVQP    100

G                  1 --------------------------------------------------      0
                                                                       
Diphasiastrum    101 GTVVYITTGGPVPDGADAVVQVEDTMLVEEGPSMLKRVHILIKSTKGQDI    150

G                  1 --------------------------------------------------      0
                                                                       
Diphasiastrum    151 RPVGYDIQKGEKVLEKGVRLGAAEIGLLATIGVVLVKVFRRPRVAIFSTG    200

G                  1 --------------------------------------------------      0
                                                                       
Diphasiastrum    201 DELVEPTEGTLGRGQIRDSNRAMLIAAAAQNQCIVLDLGIARDKSAELES    250

G                  1 --------------------------------------------------      0
                                                                       
Diphasiastrum    251 KLEKAMVEEADVLISSGGVSMGDRDLVKPLLTERGKVHFSTVKMKPGKPF    300

G                  1 --------------------------------------------------      0
                                                                       
Diphasiastrum    301 TFATVDKPLSKGTNKSRPLLVFGLPGNPVSSLVCFHLVAVPTIQYLSGWV    350

G                  1 --------------------------------------------------      0
                                                                       
Diphasiastrum    351 NPALRRIQTRILQPLKLDPLRPEYHRATVSWTEDDGTGHAGFIAESTGHQ    400

G                  1 --------------------------------------------------      0
                                                                       
Diphasiastrum    401 ISSRLLSMKSANVLLELPSANQTLPPGSVVSALVIGDIGSMPAGPSKVQS    450

G                  1 ---------------------------evpgpeykvailtvsdtvsagag     23
                                                ..|....|||||||||||::|||
Diphasiastrum    451 TTNSQIFSTQSARSIQRDLKHEKTDVGPRPSSSTKVAILTVSDTVASGAG    500

G                 24 pdrsgpravsvvdssseklggakvvatavvpdeverikdilqkwsdvdem     73
                     |||   |||:||:|.|.|||||:|||||||.|:|:.|:|:|::|||.:|:
Diphasiastrum    501 PDR---RAVAVVNSLSGKLGGAQVVATAVVRDDVKEIQDVLRRWSDEEEI    547

G                 74 dliltlggtgftprdvtpeatkkvieretpgllfvmmqeslkitpfamls    123
                     .||||.||||||||||||||||.::::|.|||..||:.||||:||.|:||
Diphasiastrum    548 HLILTTGGTGFTPRDVTPEATKVLLDKEAPGLTTVMLLESLKVTPTAVLS    597

G                124 rsaagirgstliinmpgnpnavaecmeallpalkhalkqikgdkrekhpk    173
                     |:.||:|||:||||||||||||||||:||:|||.|||||::|||:||||:
Diphasiastrum    598 RAVAGVRGSSLIINMPGNPNAVAECMDALIPALPHALKQLRGDKKEKHPR    647

G                174 hiphaeatlptdtwdqsyklaye--tgekkeeagcscth    210
                     ||||:|:.: .|.|.:|:..:.:  ||.|:         
Diphasiastrum    648 HIPHSESKI-FDVWTKSFNASTQGVTGSKE---------    676


#---------------------------------------
#---------------------------------------
```
