## Supplementary material for "Phylogenetic based dissection of eukaryotic Mo-insertase functionality: From mechanism to complex assembly": Data file S4: Elaeis_guineensis (@p5.00_sc00149_p0047.1).out

```
########################################
# Program: needle
# Rundate: Mon 17 Feb 2025 08:34:22
# Commandline: needle
#    -auto
#    -stdout
#    -asequence emboss_needle-I20250217-083419-0115-24872652-p1m.asequence
#    -bsequence emboss_needle-I20250217-083419-0115-24872652-p1m.bsequence
#    -datafile EBLOSUM62
#    -gapopen 10.0
#    -gapextend 0.5
#    -endopen 10.0
#    -endextend 0.5
#    -aformat3 pair
#    -sprotein1
#    -sprotein2
# Align_format: pair
# Report_file: stdout
########################################

#=======================================
#
# Aligned_sequences: 2
# 1: G
# 2: Elaeis_guineensis
# Matrix: EBLOSUM62
# Gap_penalty: 10.0
# Extend_penalty: 0.5
#
# Length: 678
# Identity:     159/678 (23.5%)
# Similarity:   184/678 (27.1%)
# Gaps:         475/678 (70.1%)
# Score: 823.5
# 
#
#=======================================

G                  1 --------------------------------------------------      0
                                                                       
Elaeis_guinee      1 MSLPPSPSSTSSAMISAEEALRIVLSVAERLPPVTVPLHEALGLVLAEDV     50

G                  1 --------------------------------------------------      0
                                                                       
Elaeis_guinee     51 CAPDPLPPYRASIKDGYAVVASDGPGEYPVITESRAGNDGIGVRVTPGTV    100

G                  1 --------------------------------------------------      0
                                                                       
Elaeis_guinee    101 AYVTTGGPIPDGADSVVQVEDTEKVTDALDGSKRVKILVQVLPGHDIRNV    150

G                  1 --------------------------------------------------      0
                                                                       
Elaeis_guinee    151 GFDMEKNATVLKSEEQIGSPEIGLLATVGVTMVKVYPRPTVAVLSTGDEL    200

G                  1 --------------------------------------------------      0
                                                                       
Elaeis_guinee    201 IEPATKTLSRGQIRDSNRAMLLAAAMQQQCKTIDLGIARDNEESIDKILN    250

G                  1 --------------------------------------------------      0
                                                                       
Elaeis_guinee    251 VAIDSSIDILLTSGGVSMGDRDFVKPCLAKRGTIHFEKVLMKPGKPLTFA    300

G                  1 --------------------------------------------------      0
                                                                       
Elaeis_guinee    301 QITIKSKENKLAKPVLAFGLPGNPVSCLVCFNLFVVPAIRHLSGWLNPQL    350

G                  1 --------------------------------------------------      0
                                                                       
Elaeis_guinee    351 QRVSARLAQPIRTDPHRPEHHRAIIRWELDDGSGGPGFVAESTGQQISSR    400

G                  1 --------------------------------------------------      0
                                                                       
Elaeis_guinee    401 LLSMKSANALLELPATGQILTAGTSVRAILISDISSFPLSKMADGMASVS    450

G                  1 ------------------evpgpeykvailtvsdtvsagagpdrsgprav     32
                                       .....:.|||||||||||::|||||||||||:
Elaeis_guinee    451 FHQGYGIQSNITTTQPALASQASKVKVAILTVSDTVASGAGPDRSGPRAI    500

G                 33 svvdssseklggakvvatavvpdeverikdilqkwsdvdemdliltlggt     82
                     |||:||||.||||.|||||||||||::|:|:||||||||::|||||||||
Elaeis_guinee    501 SVVNSSSESLGGAHVVATAVVPDEVDKIQDVLQKWSDVDKVDLILTLGGT    550

G                 83 gftprdvtpeatkkvieretpgllfvmmqeslkitpfamlsrsaagirgs    132
                     ||:||||||||||..||:|||||:.||:|||||:||||||||:|||||||
Elaeis_guinee    551 GFSPRDVTPEATKASIEKETPGLVLVMLQESLKVTPFAMLSRAAAGIRGS    600

G                133 tliinmpgnpnavaecmeallpalkhalkqikgdkrekhpkhiphaeatl    182
                     ||||||||||||||||||||:|||||||||||||||||||:|:|||||. 
Elaeis_guinee    601 TLIINMPGNPNAVAECMEALMPALKHALKQIKGDKREKHPRHVPHAEAQ-    649

G                183 ptdtwdqsyklayetgekkeeagcscth    210
                     ..|.|::|:|.|      ...:||||:|
Elaeis_guinee    650 SVDQWERSFKAA------TAGSGCSCSH    671


#---------------------------------------
#---------------------------------------
```
