## Supplementary material for "Phylogenetic based dissection of eukaryotic Mo-insertase functionality: From mechanism to complex assembly": Data file S4: Eruca_vesicaria (@Eruve.0179s0059.1).out

```
########################################
# Program: needle
# Rundate: Mon 17 Feb 2025 08:34:50
# Commandline: needle
#    -auto
#    -stdout
#    -asequence emboss_needle-I20250217-083445-0669-2953907-p1m.asequence
#    -bsequence emboss_needle-I20250217-083445-0669-2953907-p1m.bsequence
#    -datafile EBLOSUM62
#    -gapopen 10.0
#    -gapextend 0.5
#    -endopen 10.0
#    -endextend 0.5
#    -aformat3 pair
#    -sprotein1
#    -sprotein2
# Align_format: pair
# Report_file: stdout
########################################

#=======================================
#
# Aligned_sequences: 2
# 1: G
# 2: Eruca_vesicaria
# Matrix: EBLOSUM62
# Gap_penalty: 10.0
# Extend_penalty: 0.5
#
# Length: 673
# Identity:     189/673 (28.1%)
# Similarity:   198/673 (29.4%)
# Gaps:         464/673 (68.9%)
# Score: 958.0
# 
#
#=======================================

G                  1 --------------------------------------------------      0
                                                                       
Eruca_vesicar      1 MDSHEGCCGSDEKSEMIPTEEALRIVLSVSERLPPVAVSLHEALGKVLAE     50

G                  1 --------------------------------------------------      0
                                                                       
Eruca_vesicar     51 DIRAPDPLPPYPASVKDGYAVVASDGPGEYPVITESRAGNDGLGVTVTPG    100

G                  1 --------------------------------------------------      0
                                                                       
Eruca_vesicar    101 AVAYVTTGGPIPDGADAVVQVEDTEIIGDVSTEPRRVKILIQTKKGTDIR    150

G                  1 --------------------------------------------------      0
                                                                       
Eruca_vesicar    151 RVGCDIEKDATVLKTGERIGASEIGLLATAGVTLVKVYPMPTVAVLSTGD    200

G                  1 --------------------------------------------------      0
                                                                       
Eruca_vesicar    201 ELVEPTAGTLGRGQIRDSNRAMLVAAVMQQQCKVVDLGIVRDDRKELERV    250

G                  1 --------------------------------------------------      0
                                                                       
Eruca_vesicar    251 LDEVISSGVDIILSSGGVSMGDRDFVKPLLKEKGKVHFSKVLMKPGKPLT    300

G                  1 --------------------------------------------------      0
                                                                       
Eruca_vesicar    301 FAEISAKPTGSMMGKTVLAFGLPGNPVSCLVCFNLFVVPAIRQLAGWTSP    350

G                  1 --------------------------------------------------      0
                                                                       
Eruca_vesicar    351 HPVRVQARLQQPIKSDSLRPEFHRAIIKWKENDGSGTSGFIAESTGHQMS    400

G                  1 --------------------------------------------------      0
                                                                       
Eruca_vesicar    401 SRLLSMRSANALLELPATGNVLSAGTSVSAVVVSDISGFSVDKRNTSSKP    450

G                  1 ----------evpgpeykvailtvsdtvsagagpdrsgpravsvvdssse     40
                               .|.||.|.|||||||||||.||||||||||||||::||||
Eruca_vesicar    451 VSIPKEVKKDHVHGPGYNVAILTVSDTVSVGAGPDRSGPRAVSVINSSSE    500

G                 41 klggakvvatavvpdeverikdilqkwsdvdemdliltlggtgftprdvt     90
                     ||||||||||||||||||||||||||||||||:|||||||||||||||||
Eruca_vesicar    501 KLGGAKVVATAVVPDEVERIKDILQKWSDVDEIDLILTLGGTGFTPRDVT    550

G                 91 peatkkvieretpgllfvmmqeslkitpfamlsrsaagirgstliinmpg    140
                     |||||:||:|||||||||||||||||||||||||||||||||||||||||
Eruca_vesicar    551 PEATKQVIQRETPGLLFVMMQESLKITPFAMLSRSAAGIRGSTLIINMPG    600

G                141 npnavaecmeallpalkhalkqikgdkrekhpkhiphaeatlpt---dtw    187
                     ||||||||||||||||||||||||||||||||.|||||||: |.   |||
Eruca_vesicar    601 NPNAVAECMEALLPALKHALKQIKGDKREKHPNHIPHAEAS-PAPAGDTW    649

G                188 dqsyklayetgekkeeagcscth    210
                     |:|||.|||..|:.:||||||||
Eruca_vesicar    650 DKSYKTAYEGAEETKEAGCSCTH    672


#---------------------------------------
#---------------------------------------
```
