## Supplementary material for "Phylogenetic based dissection of eukaryotic Mo-insertase functionality: From mechanism to complex assembly": Data file S4: Eucalyptus_grandis (@Eucgr.J00614.1).out

```
########################################
# Program: needle
# Rundate: Mon 17 Feb 2025 08:35:26
# Commandline: needle
#    -auto
#    -stdout
#    -asequence emboss_needle-I20250217-083523-0520-86418976-p1m.asequence
#    -bsequence emboss_needle-I20250217-083523-0520-86418976-p1m.bsequence
#    -datafile EBLOSUM62
#    -gapopen 10.0
#    -gapextend 0.5
#    -endopen 10.0
#    -endextend 0.5
#    -aformat3 pair
#    -sprotein1
#    -sprotein2
# Align_format: pair
# Report_file: stdout
########################################

#=======================================
#
# Aligned_sequences: 2
# 1: G
# 2: Eucalyptus_grandis
# Matrix: EBLOSUM62
# Gap_penalty: 10.0
# Extend_penalty: 0.5
#
# Length: 674
# Identity:     167/674 (24.8%)
# Similarity:   192/674 (28.5%)
# Gaps:         469/674 (69.6%)
# Score: 858.5
# 
#
#=======================================

G                  1 --------------------------------------------------      0
                                                                       
Eucalyptus_gr      1 MAENAGTAAAKPALIPPEEALRIVLGAARRLPPVAVPLHDALGKVLAEDI     50

G                  1 --------------------------------------------------      0
                                                                       
Eucalyptus_gr     51 RAPDPLPPYPASVKDGYAVVASDGPGEYPVITESRAGNDGVGVIVTPGTV    100

G                  1 --------------------------------------------------      0
                                                                       
Eucalyptus_gr    101 AYVTTGGPIPDGADAVVQVEDTELVKGSLTDQKRVKILVQTSKGVDIRPV    150

G                  1 --------------------------------------------------      0
                                                                       
Eucalyptus_gr    151 GYDIERDSMVLTAGERIGPSEVGLLATVGVTNVKVYPYPTVAVLSTGDEL    200

G                  1 --------------------------------------------------      0
                                                                       
Eucalyptus_gr    201 VDSSTKCLNRGQIRDSNRAMLLAAAMQQQCKVLDLGIARDDEEEIERIIQ    250

G                  1 --------------------------------------------------      0
                                                                       
Eucalyptus_gr    251 SALSSGIDILLTSGGVSMGDKDFIKPLLEKQGKVYFNKVCMKPGKPLTFA    300

G                  1 --------------------------------------------------      0
                                                                       
Eucalyptus_gr    301 EITANTAESRTSNRILAFGLPGNPVSCIVCFNLFVVPAIRYLAGWANPKL    350

G                  1 --------------------------------------------------      0
                                                                       
Eucalyptus_gr    351 LRVQARLKQSIKTDPVRIEYHRGIIRWLVNDGSGTPGFVAESTGHQVSSR    400

G                  1 --------------------------------------------------      0
                                                                       
Eucalyptus_gr    401 LLSMKSANALLVLPATGSVIPAGTSVPAITISDLSASAPSKSPLLPDSVS    450

G                  1 --------------evpgpeykvailtvsdtvsagagpdrsgpravsvvd     36
                                   ...| .|:||||||||||::||||||||||||:||:
Eucalyptus_gr    451 VVQVTPSQDTVADGHQEG-AYRVAILTVSDTVASGAGPDRSGPRAVTVVN    499

G                 37 ssseklggakvvatavvpdeverikdilqkwsdvdemdliltlggtgftp     86
                     ||||:||||:|.|||||||||.:||||||:|:|||:||||||||||||||
Eucalyptus_gr    500 SSSERLGGARVAATAVVPDEVAKIKDILQRWADVDKMDLILTLGGTGFTP    549

G                 87 rdvtpeatkkvieretpgllfvmmqeslkitpfamlsrsaagirgstlii    136
                     |||||||||::||:||||||:||||||||:||||||||:|||||||:|||
Eucalyptus_gr    550 RDVTPEATKELIEKETPGLLYVMMQESLKVTPFAMLSRAAAGIRGSSLII    599

G                137 nmpgnpnavaecmeallpalkhalkqikgdkrekhpkhiphaeatlptdt    186
                     |||||||||||||:||||||||||||||||||||||:|:|||:| :|.||
Eucalyptus_gr    600 NMPGNPNAVAECMDALLPALKHALKQIKGDKREKHPRHVPHAQA-VPADT    648

G                187 wdqsyklayetgekkeeagcscth    210
                     |:.|||.| ..||  .|.||||:|
Eucalyptus_gr    649 WEHSYKSA-SGGE--TERGCSCSH    669


#---------------------------------------
#---------------------------------------
```
