## Supplementary material for "Phylogenetic based dissection of eukaryotic Mo-insertase functionality: From mechanism to complex assembly": Data file S4: Eucommia_ulmoides (@lcl_CM028325.1.lcl_CM028325.1.g54.t1).out

```
########################################
# Program: needle
# Rundate: Mon 17 Feb 2025 08:35:56
# Commandline: needle
#    -auto
#    -stdout
#    -asequence emboss_needle-I20250217-083552-0931-80471013-p1m.asequence
#    -bsequence emboss_needle-I20250217-083552-0931-80471013-p1m.bsequence
#    -datafile EBLOSUM62
#    -gapopen 10.0
#    -gapextend 0.5
#    -endopen 10.0
#    -endextend 0.5
#    -aformat3 pair
#    -sprotein1
#    -sprotein2
# Align_format: pair
# Report_file: stdout
########################################

#=======================================
#
# Aligned_sequences: 2
# 1: G
# 2: Eucommia_ulmoides
# Matrix: EBLOSUM62
# Gap_penalty: 10.0
# Extend_penalty: 0.5
#
# Length: 1139
# Identity:      20/1139 ( 1.8%)
# Similarity:    25/1139 ( 2.2%)
# Gaps:        1106/1139 (97.1%)
# Score: 97.0
# 
#
#=======================================

G                  1 --------------------------------------------------      0
                                                                       
Eucommia_ulmo      1 MASETTAASNTFVPSDEVNSNPMTDELQSVQATCREAEPSSRDMTKTRRS     50

G                  1 --------------------------------------------------      0
                                                                       
Eucommia_ulmo     51 DELDHYRVFEMKCSEDVATLNIEKDRVYDFLAGLNPEFDQVRVKILGREE    100

G                  1 --------------------------------------------------      0
                                                                       
Eucommia_ulmo    101 TPSLEETISLIRAEESRRSVMLEPQALDGSALATKTEPPRDKKEEKRPYQ    150

G                  1 --------------------------------------------------      0
                                                                       
Eucommia_ulmo    151 GPWVETTKPDQGSGRKIGLAKERNGLYYLETPRKVMNNLSLSFLSSSNKD    200

G                  1 --------------------------------------------------      0
                                                                       
Eucommia_ulmo    201 VIWLHHFRLGHPSFRVLHIMFPTLYKGLNVTDFHCDVCELAKHTHVTFAE    250

G                  1 --------------------------------------------------      0
                                                                       
Eucommia_ulmo    251 NKPYFTESYLQGEILLMEDKDYGGDLGSFGSLDLPSTSSPPTQKQNVPTS    300

G                  1 --------------------------------------------------      0
                                                                       
Eucommia_ulmo    301 TESESVSIPECIPRKTDVPDLTQFQNDIPSPANEDMRYKARLVAKGYTQT    350

G                  1 --------------------------------------------------      0
                                                                       
Eucommia_ulmo    351 YGVDYQETFAPNAFLRGDLEEEIYMSIPPRFEGKGTTNKMCRLKKALYGL    400

G                  1 --------------------------------------------------      0
                                                                       
Eucommia_ulmo    401 KQSSRAWFGRFARVMKATGYRQSQGDHTLFIKHSATGGVTTLLVYVDDII    450

G                  1 --------------------------------------------------      0
                                                                       
Eucommia_ulmo    451 VTRNNEGEKQYLKQCLIKEFEIKELGRLKYFLGIEVSYSRQGIFISQQKY    500

G                  1 --------------------------------------------------      0
                                                                       
Eucommia_ulmo    501 VTDLLKETGKLGCKPVATTIGPNQKLGEAKEEPAVDREMYQRLFMHDPRE    550

G                  1 --------------------------------------------------      0
                                                                       
Eucommia_ulmo    551 SHRQVAYRVLHYLKGSSGKGVLFKRNNELTLEVYTDVDYAVARSSAELEF    600

G                  1 --------------------------------------------------      0
                                                                       
Eucommia_ulmo    601 RVMAQGVCELLWLKIILDDMRIKWEGPVKLYCDNKSAINIAHNPVQHDRT    650

G                  1 --------------------------------------------------      0
                                                                       
Eucommia_ulmo    651 KHIEIDRHFIKEKLEADLERRPGDNHLPQIRDSNRAMLLAAATRTQCKVV    700

G                  1 --------------------------------------------------      0
                                                                       
Eucommia_ulmo    701 DLGIARDDEEEILRVLDGAFSDGIDILLTSGGVSMGDRDFVKPLLEKRGK    750

G                  1 --------------------------------------------------      0
                                                                       
Eucommia_ulmo    751 VYFHKLRMKPGKPLTFAEIITEAADKTVKKILAFGLPGNPVSCLVCFHLF    800

G                  1 --------------------------------------------------      0
                                                                       
Eucommia_ulmo    801 VVPTIRRLAGWSNPHLPRVQARLKQSMKTDPVRQEFHRAIVTWESNDGSG    850

G                  1 --------------------------------------------------      0
                                                                       
Eucommia_ulmo    851 FPGFVAESTGHQMSSRLLSMKSANSLLELPASGSLLSAGTLVTAIIISDL    900

G                  1 -----------------------------evpgpeykvailtvsdtvsag     21
                                                  :..|.||:||||||||||::|
Eucommia_ulmo    901 SSFALSKSFSSLDSNCAMQANMLKHVNANDSQGYEYRVAILTVSDTVASG    950

G                 22 agpdrsgpravsvvdssseklggakvvatavvpdeverikdilqkwsdvd     71
                     |||||..|:...                                      
Eucommia_ulmo    951 AGPDRRYPQVSC--------------------------------------    962

G                 72 emdliltlggtgftprdvtpeatkkvieretpgllfvmmqeslkitpfam    121
                                                                       
Eucommia_ulmo    963 --------------------------------------------------    962

G                122 lsrsaagirgstliinmpgnpnavaecmeallpalkhalkqikgdkrekh    171
                                                                       
Eucommia_ulmo    963 --------------------------------------------------    962

G                172 pkhiphaeatlptdtwdqsyklayetgekkeeagcscth    210
                                                            
Eucommia_ulmo    963 ---------------------------------------    962


#---------------------------------------
#---------------------------------------
```
