## Supplementary material for "Phylogenetic based dissection of eukaryotic Mo-insertase functionality: From mechanism to complex assembly": Data file S4: Eutrema_salsugineum (@Thhalv10012894m).out

```
########################################
# Program: needle
# Rundate: Mon 17 Feb 2025 08:36:37
# Commandline: needle
#    -auto
#    -stdout
#    -asequence emboss_needle-I20250217-083631-0111-12590631-p1m.asequence
#    -bsequence emboss_needle-I20250217-083631-0111-12590631-p1m.bsequence
#    -datafile EBLOSUM62
#    -gapopen 10.0
#    -gapextend 0.5
#    -endopen 10.0
#    -endextend 0.5
#    -aformat3 pair
#    -sprotein1
#    -sprotein2
# Align_format: pair
# Report_file: stdout
########################################

#=======================================
#
# Aligned_sequences: 2
# 1: G
# 2: Eutrema_salsugineum
# Matrix: EBLOSUM62
# Gap_penalty: 10.0
# Extend_penalty: 0.5
#
# Length: 670
# Identity:     199/670 (29.7%)
# Similarity:   204/670 (30.4%)
# Gaps:         461/670 (68.8%)
# Score: 1020.0
# 
#
#=======================================

G                  1 --------------------------------------------------      0
                                                                       
Eutrema_salsu      1 MAGHEGRCGGEGKSEMIPTEEALRIVLSVSERLPPVVVSLQEALGKVLAE     50

G                  1 --------------------------------------------------      0
                                                                       
Eutrema_salsu     51 DIRAPDPLPPYPASVKDGYAVVASDGPGEYPVITESRAGNDGLGVTVTPG    100

G                  1 --------------------------------------------------      0
                                                                       
Eutrema_salsu    101 TVAYVTTGGPIPDGADAVVQVEDTKAIGDVSTESKRVKILIQTKKGTDIR    150

G                  1 --------------------------------------------------      0
                                                                       
Eutrema_salsu    151 RVGCDIEKDATVLKIGERIGASEIGLLATAGVTSVKVYPMPTIAVLSTGD    200

G                  1 --------------------------------------------------      0
                                                                       
Eutrema_salsu    201 ELVEPTAGTLGRGQIRDSNRAMLLAAVMQQQCKVVDLGIVRDDRKELERV    250

G                  1 --------------------------------------------------      0
                                                                       
Eutrema_salsu    251 LDEAISSGVDIIITSGGVSMGDRDFVKPLLKEKGKVHFSKVLMKPGKPLT    300

G                  1 --------------------------------------------------      0
                                                                       
Eutrema_salsu    301 FAEISTKPAESMMGKTVLAFGLPGNPVSCLVCFNLFVVPTIRQLAGWTSP    350

G                  1 --------------------------------------------------      0
                                                                       
Eutrema_salsu    351 HPLRVRARLQEAIRSDSIRPEFHRAIIKWKENDGSGTSGFIAESTGHQMS    400

G                  1 --------------------------------------------------      0
                                                                       
Eutrema_salsu    401 SRLLSMRSANALLELPATGNVLSAGTSISAVIVSDISGFSMDKKTSLSEP    450

G                  1 ----------evpgpeykvailtvsdtvsagagpdrsgpravsvvdssse     40
                               ||||||||||||||||||||||||||||||||||:|||||
Eutrema_salsu    451 EFLRKEKKYDEVPGPEYKVAILTVSDTVSAGAGPDRSGPRAVSVIDSSSE    500

G                 41 klggakvvatavvpdeverikdilqkwsdvdemdliltlggtgftprdvt     90
                     |||||||||.||||||||||||||||||||||:|||||||||||||||||
Eutrema_salsu    501 KLGGAKVVAIAVVPDEVERIKDILQKWSDVDEIDLILTLGGTGFTPRDVT    550

G                 91 peatkkvieretpgllfvmmqeslkitpfamlsrsaagirgstliinmpg    140
                     |||||:||||||||||||||||||||||||||||||||||||||||||||
Eutrema_salsu    551 PEATKEVIERETPGLLFVMMQESLKITPFAMLSRSAAGIRGSTLIINMPG    600

G                141 npnavaecmeallpalkhalkqikgdkrekhpkhiphaeatlptdtwdqs    190
                     |||||||||||||||||||||||||||||||||||||||||.||||||:|
Eutrema_salsu    601 NPNAVAECMEALLPALKHALKQIKGDKREKHPKHIPHAEATAPTDTWDRS    650

G                191 yklayetgekkeeagcscth    210
                     ||.||| ||:..||||||||
Eutrema_salsu    651 YKSAYE-GEETREAGCSCTH    669


#---------------------------------------
#---------------------------------------
```
