## Supplementary material for "Phylogenetic based dissection of eukaryotic Mo-insertase functionality: From mechanism to complex assembly": Data file S4: Fagopyrum_dibotrys (@TRINITY_DN144506_c2_g2_i1).out

```
########################################
# Program: needle
# Rundate: Mon 17 Feb 2025 08:37:51
# Commandline: needle
#    -auto
#    -stdout
#    -asequence emboss_needle-I20250217-083747-0105-60301970-p1m.asequence
#    -bsequence emboss_needle-I20250217-083747-0105-60301970-p1m.bsequence
#    -datafile EBLOSUM62
#    -gapopen 10.0
#    -gapextend 0.5
#    -endopen 10.0
#    -endextend 0.5
#    -aformat3 pair
#    -sprotein1
#    -sprotein2
# Align_format: pair
# Report_file: stdout
########################################

#=======================================
#
# Aligned_sequences: 2
# 1: G
# 2: Fagopyrum_dibotrys
# Matrix: EBLOSUM62
# Gap_penalty: 10.0
# Extend_penalty: 0.5
#
# Length: 670
# Identity:     159/670 (23.7%)
# Similarity:   183/670 (27.3%)
# Gaps:         461/670 (68.8%)
# Score: 833.0
# 
#
#=======================================

G                  1 --------------------------------------------------      0
                                                                       
Fagopyrum_dib      1 PEVQFSPCNHYQVSMASAKMFPVDEALKTVLSVARRLDPVTVPLHEALGR     50

G                  1 --------------------------------------------------      0
                                                                       
Fagopyrum_dib     51 ILAEEIQAPDPLPPYPASVKDGYAVVAADGPGEYPVITESRAGNDGLGVR    100

G                  1 --------------------------------------------------      0
                                                                       
Fagopyrum_dib    101 VTPGTVAYVTTGGPIPDGADSVVQVEDTEQISGEPKRVKILVQARQNVDI    150

G                  1 --------------------------------------------------      0
                                                                       
Fagopyrum_dib    151 RPVGFDIQKDVVVLKSGDRLGPPEIGLLATVGVTMVKVCHIPTIAVLSTG    200

G                  1 --------------------------------------------------      0
                                                                       
Fagopyrum_dib    201 DELVEPITTNLGRGQIRDSNRAMLLAAAVQQGCKIVDLGIAPDNEAELAR    250

G                  1 --------------------------------------------------      0
                                                                       
Fagopyrum_dib    251 ILDNAICGGANIILTSGGVSMGDHDFVKPLFEEKGKLYFSKVYMKPGKPL    300

G                  1 --------------------------------------------------      0
                                                                       
Fagopyrum_dib    301 TFAEINTKQAPSIGTNQVLAFGLPGNPVSCLVCFHLFVVPAIRRLSGWTD    350

G                  1 --------------------------------------------------      0
                                                                       
Fagopyrum_dib    351 PHPLRVLARLENPLKGDQSRPEFHRAIVKWKENDGSGNPGFVAESTGQQM    400

G                  1 --------------------------------------------------      0
                                                                       
Fagopyrum_dib    401 SSRLLSMRAANALLELPPTGNVIVAGTIVSAVIISELIGVPPSKRSLSKD    450

G                  1 ----------evpgpeykvailtvsdtvsagagpdrsgpravsvvdssse     40
                               |......|||||||||||::|.||||||||.|:|::||||
Fagopyrum_dib    451 TAFSRQSTFSESKASNVKVAILTVSDTVASGDGPDRSGPRGVAVINSSSE    500

G                 41 klggakvvatavvpdeverikdilqkwsdvdemdliltlggtgftprdvt     90
                     |||||.|||||||.|::.:||:.|.||||||::||||||||||.||||||
Fagopyrum_dib    501 KLGGAAVVATAVVSDDIPKIKEYLIKWSDVDKIDLILTLGGTGCTPRDVT    550

G                 91 peatkkvieretpgllfvmmqeslkitpfamlsrsaagirgstliinmpg    140
                     |||||:|||:||||.|.||||||||:||||||||:|||||||.:||||||
Fagopyrum_dib    551 PEATKQVIEKETPGFLHVMMQESLKVTPFAMLSRAAAGIRGSAIIINMPG    600

G                141 npnavaecmeallpalkhalkqikgdkrekhpkhiphaeatlptdtwdqs    190
                     ||||||||||||||||||.|||:|||||||||:|||||:|. |.|||.:|
Fagopyrum_dib    601 NPNAVAECMEALLPALKHGLKQVKGDKREKHPRHIPHADAA-PVDTWQRS    649

G                191 yklayetgekkeeagcscth    210
                     ||:|.:|...:||.||||:|
Fagopyrum_dib    650 YKMASDTSPIEEERGCSCSH    669


#---------------------------------------
#---------------------------------------
```
