## Supplementary material for "Phylogenetic based dissection of eukaryotic Mo-insertase functionality: From mechanism to complex assembly": Data file S4: Fagopyrum_dibotrys (@TRINITY_DN144506_c2_g2_i5).out

```
########################################
# Program: needle
# Rundate: Mon 17 Feb 2025 08:38:17
# Commandline: needle
#    -auto
#    -stdout
#    -asequence emboss_needle-I20250217-083814-0741-71572230-p1m.asequence
#    -bsequence emboss_needle-I20250217-083814-0741-71572230-p1m.bsequence
#    -datafile EBLOSUM62
#    -gapopen 10.0
#    -gapextend 0.5
#    -endopen 10.0
#    -endextend 0.5
#    -aformat3 pair
#    -sprotein1
#    -sprotein2
# Align_format: pair
# Report_file: stdout
########################################

#=======================================
#
# Aligned_sequences: 2
# 1: G
# 2: Fagopyrum_dibotrys
# Matrix: EBLOSUM62
# Gap_penalty: 10.0
# Extend_penalty: 0.5
#
# Length: 455
# Identity:     159/455 (34.9%)
# Similarity:   183/455 (40.2%)
# Gaps:         246/455 (54.1%)
# Score: 833.0
# 
#
#=======================================

G                  1 --------------------------------------------------      0
                                                                       
Fagopyrum_dib      1 IRDSNRAMLLAAAVQQGCKIVDLGIAPDNEAELARILDNAICGGANIILT     50

G                  1 --------------------------------------------------      0
                                                                       
Fagopyrum_dib     51 SGGVSMGDHDFVKPLFEEKGKLYFSKVYMKPGKPLTFAEINTKQAPSIGT    100

G                  1 --------------------------------------------------      0
                                                                       
Fagopyrum_dib    101 NQVLAFGLPGNPVSCLVCFHLFVVPAIRRLSGWTDPHPLRVLARLENPLK    150

G                  1 --------------------------------------------------      0
                                                                       
Fagopyrum_dib    151 GDQSRPEFHRAIVKWKENDGSGNPGFVAESTGQQMSSRLLSMRAANALLE    200

G                  1 ---------------------------------------------evpgp      5
                                                                  |....
Fagopyrum_dib    201 LPPTGNVIVAGTIVSAVIISELIGVPPSKRSLSKDTAFSRQSTFSESKAS    250

G                  6 eykvailtvsdtvsagagpdrsgpravsvvdssseklggakvvatavvpd     55
                     ..|||||||||||::|.||||||||.|:|::|||||||||.|||||||.|
Fagopyrum_dib    251 NVKVAILTVSDTVASGDGPDRSGPRGVAVINSSSEKLGGAAVVATAVVSD    300

G                 56 everikdilqkwsdvdemdliltlggtgftprdvtpeatkkvieretpgl    105
                     ::.:||:.|.||||||::||||||||||.|||||||||||:|||:||||.
Fagopyrum_dib    301 DIPKIKEYLIKWSDVDKIDLILTLGGTGCTPRDVTPEATKQVIEKETPGF    350

G                106 lfvmmqeslkitpfamlsrsaagirgstliinmpgnpnavaecmeallpa    155
                     |.||||||||:||||||||:|||||||.:|||||||||||||||||||||
Fagopyrum_dib    351 LHVMMQESLKVTPFAMLSRAAAGIRGSAIIINMPGNPNAVAECMEALLPA    400

G                156 lkhalkqikgdkrekhpkhiphaeatlptdtwdqsyklayetgekkeeag    205
                     |||.|||:|||||||||:|||||:|. |.|||.:|||:|.:|...:||.|
Fagopyrum_dib    401 LKHGLKQVKGDKREKHPRHIPHADAA-PVDTWQRSYKMASDTSPIEEERG    449

G                206 cscth    210
                     |||:|
Fagopyrum_dib    450 CSCSH    454


#---------------------------------------
#---------------------------------------
```
