## Supplementary material for "Phylogenetic based dissection of eukaryotic Mo-insertase functionality: From mechanism to complex assembly": Data file S4: Fagopyrum_dibotrys (@TRINITY_DN144506_c2_g2_i10).out

```
########################################
# Program: needle
# Rundate: Mon 17 Feb 2025 08:37:18
# Commandline: needle
#    -auto
#    -stdout
#    -asequence emboss_needle-I20250217-083712-0578-81112632-p1m.asequence
#    -bsequence emboss_needle-I20250217-083712-0578-81112632-p1m.bsequence
#    -datafile EBLOSUM62
#    -gapopen 10.0
#    -gapextend 0.5
#    -endopen 10.0
#    -endextend 0.5
#    -aformat3 pair
#    -sprotein1
#    -sprotein2
# Align_format: pair
# Report_file: stdout
########################################

#=======================================
#
# Aligned_sequences: 2
# 1: G
# 2: Fagopyrum_dibotrys
# Matrix: EBLOSUM62
# Gap_penalty: 10.0
# Extend_penalty: 0.5
#
# Length: 600
# Identity:     159/600 (26.5%)
# Similarity:   183/600 (30.5%)
# Gaps:         391/600 (65.2%)
# Score: 833.0
# 
#
#=======================================

G                  1 --------------------------------------------------      0
                                                                       
Fagopyrum_dib      1 DGYAVVAADGPGEYPVITESRAGNDGLGVRVTPGTVAYVTTGGPIPDGAD     50

G                  1 --------------------------------------------------      0
                                                                       
Fagopyrum_dib     51 SVVQVEDTEQISGEPKRVKILVQARQNVDIRPVGFDIQKDVVVLKSGDRL    100

G                  1 --------------------------------------------------      0
                                                                       
Fagopyrum_dib    101 GPPEIGLLATVGVTMVKVCHIPTIAVLSTGDELVEPITTNLGRGQIRDSN    150

G                  1 --------------------------------------------------      0
                                                                       
Fagopyrum_dib    151 RAMLLAAAVQQGCKIVDLGIAPDNEAELARILDNAICGGANIILTSGGVS    200

G                  1 --------------------------------------------------      0
                                                                       
Fagopyrum_dib    201 MGDHDFVKPLFEEKGKLYFSKVYMKPGKPLTFAEINTKQAPSIGTNQVLA    250

G                  1 --------------------------------------------------      0
                                                                       
Fagopyrum_dib    251 FGLPGNPVSCLVCFHLFVVPAIRRLSGWTDPHPLRVLARLENPLKGDQSR    300

G                  1 --------------------------------------------------      0
                                                                       
Fagopyrum_dib    301 PEFHRAIVKWKENDGSGNPGFVAESTGQQMSSRLLSMRAANALLELPPTG    350

G                  1 ----------------------------------------evpgpeykva     10
                                                             |......|||
Fagopyrum_dib    351 NVIVAGTIVSAVIISELIGVPPSKRSLSKDTAFSRQSTFSESKASNVKVA    400

G                 11 iltvsdtvsagagpdrsgpravsvvdssseklggakvvatavvpdeveri     60
                     ||||||||::|.||||||||.|:|::|||||||||.|||||||.|::.:|
Fagopyrum_dib    401 ILTVSDTVASGDGPDRSGPRGVAVINSSSEKLGGAAVVATAVVSDDIPKI    450

G                 61 kdilqkwsdvdemdliltlggtgftprdvtpeatkkvieretpgllfvmm    110
                     |:.|.||||||::||||||||||.|||||||||||:|||:||||.|.|||
Fagopyrum_dib    451 KEYLIKWSDVDKIDLILTLGGTGCTPRDVTPEATKQVIEKETPGFLHVMM    500

G                111 qeslkitpfamlsrsaagirgstliinmpgnpnavaecmeallpalkhal    160
                     |||||:||||||||:|||||||.:||||||||||||||||||||||||.|
Fagopyrum_dib    501 QESLKVTPFAMLSRAAAGIRGSAIIINMPGNPNAVAECMEALLPALKHGL    550

G                161 kqikgdkrekhpkhiphaeatlptdtwdqsyklayetgekkeeagcscth    210
                     ||:|||||||||:|||||:|. |.|||.:|||:|.:|...:||.||||:|
Fagopyrum_dib    551 KQVKGDKREKHPRHIPHADAA-PVDTWQRSYKMASDTSPIEEERGCSCSH    599


#---------------------------------------
#---------------------------------------
```
