## Supplementary material for "Phylogenetic based dissection of eukaryotic Mo-insertase functionality: From mechanism to complex assembly": Data file S4: Fagopyrum_esculentum (@Fes_sc0003365.1.g000006.aua.1).out

```
########################################
# Program: needle
# Rundate: Mon 17 Feb 2025 08:38:47
# Commandline: needle
#    -auto
#    -stdout
#    -asequence emboss_needle-I20250217-083844-0274-25464240-p1m.asequence
#    -bsequence emboss_needle-I20250217-083844-0274-25464240-p1m.bsequence
#    -datafile EBLOSUM62
#    -gapopen 10.0
#    -gapextend 0.5
#    -endopen 10.0
#    -endextend 0.5
#    -aformat3 pair
#    -sprotein1
#    -sprotein2
# Align_format: pair
# Report_file: stdout
########################################

#=======================================
#
# Aligned_sequences: 2
# 1: G
# 2: Fagopyrum_esculentum
# Matrix: EBLOSUM62
# Gap_penalty: 10.0
# Extend_penalty: 0.5
#
# Length: 665
# Identity:     158/665 (23.8%)
# Similarity:   182/665 (27.4%)
# Gaps:         456/665 (68.6%)
# Score: 802.0
# 
#
#=======================================

G                  1 --------------------------------------------------      0
                                                                       
Fagopyrum_esc      1 MAAAKMIPVDEALQTVLSVARRLDPVTVPLHEALGRILAEEIRAPDPLPP     50

G                  1 --------------------------------------------------      0
                                                                       
Fagopyrum_esc     51 YPASVKDGYAVVAADGPGEYPVITESRAGNDGLGVRVTPGTVAYVTTGGK    100

G                  1 --------------------------------------------------      0
                                                                       
Fagopyrum_esc    101 FRPIPDGADSVVQVEDTEQIAGEPKRVKILVQARQDVDIRPVGFDIQKDV    150

G                  1 --------------------------------------------------      0
                                                                       
Fagopyrum_esc    151 VVLKSGDRLGPPEIGLLATVGVTMVKVYHIPTIAVLSTGDELVEPITTNL    200

G                  1 --------------------------------------------------      0
                                                                       
Fagopyrum_esc    201 GRGQIRDSNRAMLLAAAVQQGCKIVDLGIASDNEAELARVLDSAIRGGAN    250

G                  1 --------------------------------------------------      0
                                                                       
Fagopyrum_esc    251 IILTSGGVSMGDRDFVKPLLEEKGKLYFSKVYMKPGKPLTFAEINTKQAP    300

G                  1 --------------------------------------------------      0
                                                                       
Fagopyrum_esc    301 SVGTNQVLAFGLPGNPVSCLVCFHLFVVPAIRHLSGWTDPHPLRVLARLE    350

G                  1 --------------------------------------------------      0
                                                                       
Fagopyrum_esc    351 NPLKGDQSRPEFHRAIVKWKENDGSGNPGFVAESTGQQMSSRLLSMRAAN    400

G                  1 -------------------------------------------------e      1
                                                                      |
Fagopyrum_esc    401 ALLELPPTGNVIVAGTIVSAVIISELIGAPPSKRSLSKDTASSRQSTSSE    450

G                  2 vpgpeykvailtvsdtvsagagpdrs----gpravsvvdssseklggakv     47
                     ......|||||||||||::|.||||.    |||.|||:::||||||||.|
Fagopyrum_esc    451 SKASNVKVAILTVSDTVASGNGPDRRQVIIGPRGVSVINASSEKLGGAAV    500

G                 48 vatavvpdeverikdilqkwsdvdemdliltlggtgftprdvtpeatkkv     97
                     ||||||.|::.:||:.|.||||||::||||||||||.|||||||||||:|
Fagopyrum_esc    501 VATAVVSDDIPKIKEYLIKWSDVDKIDLILTLGGTGCTPRDVTPEATKQV    550

G                 98 ieretpgllfvmmqeslkitpfamlsrsaagirgstl--iinmpgnpnav    145
                     ||:||||.|.||||||||:|||||||||||||||||:  |||||||||||
Fagopyrum_esc    551 IEKETPGFLHVMMQESLKVTPFAMLSRSAAGIRGSTIVSIINMPGNPNAV    600

G                146 aecmeallpalkhalkqikgdkrekhpkhiphaeatlptdtwdqsyklay    195
                     |||||||||||||.|||:|||||||||.|||||:|. |.|||:.|:|:|.
Fagopyrum_esc    601 AECMEALLPALKHGLKQVKGDKREKHPLHIPHADAA-PVDTWEHSHKMAS    649

G                196 etgekkeeagcscth    210
                     ::...:||.||||:|
Fagopyrum_esc    650 DSSPIEEERGCSCSH    664


#---------------------------------------
#---------------------------------------
```
