## Supplementary material for "Phylogenetic based dissection of eukaryotic Mo-insertase functionality: From mechanism to complex assembly": Data file S4: Fagopyrum_tataricum (@CM008286.1.CM008286.1.g997.t1).out

```
########################################
# Program: needle
# Rundate: Mon 17 Feb 2025 08:39:17
# Commandline: needle
#    -auto
#    -stdout
#    -asequence emboss_needle-I20250217-083912-0341-30832119-p1m.asequence
#    -bsequence emboss_needle-I20250217-083912-0341-30832119-p1m.bsequence
#    -datafile EBLOSUM62
#    -gapopen 10.0
#    -gapextend 0.5
#    -endopen 10.0
#    -endextend 0.5
#    -aformat3 pair
#    -sprotein1
#    -sprotein2
# Align_format: pair
# Report_file: stdout
########################################

#=======================================
#
# Aligned_sequences: 2
# 1: G
# 2: Fagopyrum_tataricum
# Matrix: EBLOSUM62
# Gap_penalty: 10.0
# Extend_penalty: 0.5
#
# Length: 665
# Identity:     156/665 (23.5%)
# Similarity:   182/665 (27.4%)
# Gaps:         456/665 (68.6%)
# Score: 802.5
# 
#
#=======================================

G                  1 --------------------------------------------------      0
                                                                       
Fagopyrum_tat      1 MAAAKMIPVDEALETVLNVARRLDPVTVSLHEALGRILAEDIRAPDPLPP     50

G                  1 --------------------------------------------------      0
                                                                       
Fagopyrum_tat     51 YPASVKDGYAVVAADGPGEYPVITESRAGNDGLGVRVTPGTVAYFVLLIL    100

G                  1 --------------------------------------------------      0
                                                                       
Fagopyrum_tat    101 CPGPIPDGADSVVQVEDTEQIAGEPKRVKILVQARQAVDIRPVGFDIQKD    150

G                  1 --------------------------------------------------      0
                                                                       
Fagopyrum_tat    151 VVVLKSGDRLGPPEIGLLATVGVTMVNVYHIPTIAVLSTGDELVEPITTN    200

G                  1 --------------------------------------------------      0
                                                                       
Fagopyrum_tat    201 LGRGQIRDSNRAMLLAAAVQQGCKIVDLGIAPDNEAELARILDGAICGGA    250

G                  1 --------------------------------------------------      0
                                                                       
Fagopyrum_tat    251 NIILTSGGVSMGDRDFVKPLFEEKGKLYFSKVYMKPGKPLTFAEINTKQA    300

G                  1 --------------------------------------------------      0
                                                                       
Fagopyrum_tat    301 PSIGTNQVLAFGLPGNPVSCLVCFHLFVVPAIRRLSGWTDPHPLRVLARL    350

G                  1 --------------------------------------------------      0
                                                                       
Fagopyrum_tat    351 ENPLKGDQSRPEFHRAIVRWKENDGSGNPGFVAESTGQQMSSRLLSMRAA    400

G                  1 --------------------------------------------------      0
                                                                       
Fagopyrum_tat    401 NALLELPPTGNVIVAGTIVSAVIISELIGIPPSKRSLSKDTAFSRQSTFS    450

G                  1 evpgpeykvailtvsdtvsagagpdrs----gpravsvvdssseklggak     46
                     |......|||||||||||::|.||||.    |||.|:|::|||||||||.
Fagopyrum_tat    451 ESKASNVKVAILTVSDTVASGDGPDRRQVIIGPRGVAVINSSSEKLGGAA    500

G                 47 vvatavvpdeverikdilqkwsdvdemdliltlggtgftprdvtpeatkk     96
                     |||||||.|::.:||:.|.||||||::||||||||||.|||||||||||:
Fagopyrum_tat    501 VVATAVVSDDIPKIKEYLIKWSDVDKIDLILTLGGTGCTPRDVTPEATKQ    550

G                 97 vieretpgllfvmmqeslkitpfamlsrsaagirgstliinmpgnpnava    146
                     |:|:||||.|.||||||||:||||||||:||||||||:||||||||||||
Fagopyrum_tat    551 VLEKETPGFLHVMMQESLKVTPFAMLSRAAAGIRGSTIIINMPGNPNAVA    600

G                147 ecmeallpalkhalkqikgdkrekhpkhiphaeatlptdtwdqsyklaye    196
                     ||||||||||||.|||:|||||||||:|||||:|. |.|.|::|||:|.:
Fagopyrum_tat    601 ECMEALLPALKHGLKQVKGDKREKHPRHIPHADAA-PVDIWERSYKMASD    649

G                197 tgek-keeagcscth    210
                     .... :||.||||:|
Fagopyrum_tat    650 NSSPIEEEHGCSCSH    664


#---------------------------------------
#---------------------------------------
```
