## Supplementary material for "Phylogenetic based dissection of eukaryotic Mo-insertase functionality: From mechanism to complex assembly": Data file S4: Fagus_sylvatica (@FSB015820001).out

```
########################################
# Program: needle
# Rundate: Mon 17 Feb 2025 08:39:54
# Commandline: needle
#    -auto
#    -stdout
#    -asequence emboss_needle-I20250217-083949-0137-18401035-p1m.asequence
#    -bsequence emboss_needle-I20250217-083949-0137-18401035-p1m.bsequence
#    -datafile EBLOSUM62
#    -gapopen 10.0
#    -gapextend 0.5
#    -endopen 10.0
#    -endextend 0.5
#    -aformat3 pair
#    -sprotein1
#    -sprotein2
# Align_format: pair
# Report_file: stdout
########################################

#=======================================
#
# Aligned_sequences: 2
# 1: G
# 2: Fagus_sylvatica
# Matrix: EBLOSUM62
# Gap_penalty: 10.0
# Extend_penalty: 0.5
#
# Length: 698
# Identity:      35/698 ( 5.0%)
# Similarity:    52/698 ( 7.4%)
# Gaps:         599/698 (85.8%)
# Score: 87.5
# 
#
#=======================================

G                  1 --------------------------------------------------      0
                                                                       
Fagus_sylvati      1 MADTSKLTDCKTKSTMVSVDEALQIALSVAQRLPPVTVPLLDSLGKVLAE     50

G                  1 --------------------------------------------------      0
                                                                       
Fagus_sylvati     51 DIRAPDPLPPYPASVKDGYAVIAADGPGEYSVIAEARAGNDGVGVIVTPG    100

G                  1 --------------------------------------------------      0
                                                                       
Fagus_sylvati    101 TVAYVTTGGPIPDGADAVVQVEDTEQIENGSVESKRVKILVQTSKGVDIR    150

G                  1 --------------------------------------------------      0
                                                                       
Fagus_sylvati    151 PVGCDIEQDALVLKSGERVGASEIGLLATMGVMMVKVYPTPTIGVLSTGD    200

G                  1 --------------------------------------------------      0
                                                                       
Fagus_sylvati    201 ELVEPTTKFLSRGKIRDSNRAMILAAAVQQQCKVLDLGIARDDEEELERI    250

G                  1 --------------------------------------------------      0
                                                                       
Fagus_sylvati    251 LDSALSAGIDILLTSGGVSMGDKDFVKPLLAKRGTVYFSKVFMKPGKPLT    300

G                  1 --------------------------------------------------      0
                                                                       
Fagus_sylvati    301 FAEINLEPAESIMRKKILAFGLPGNPVSCQVCFDLFVVPTIRHLAGWGKT    350

G                  1 --------------------------------------------------      0
                                                                       
Fagus_sylvati    351 HLFRVHAHLQQPIKTNSDRPEFHRAIIRWEVNNGSGNPGFVAESTGHQRS    400

G                  1 --------------------------------------------------      0
                                                                       
Fagus_sylvati    401 SRLLSMKAANALLELPVTGSIISAGTAVSAIIVSELSSTAICSSSLLSDS    450

G                  1 ---------------evpgpeykvailtvsdtvsagagpdrs--------     27
                                    |....|.:||:|||||||::|||||||        
Fagus_sylvati    451 TSAFKGSSSQEIIADESQNVEVRVAVLTVSDTVASGAGPDRSVVILLAVL    500

G                 28 --gpravsvvdss----seklggakvvatavvpdeverikdilqkwsdvd     71
                       |...:..::.|    .|:.||.|.....|.......:..         
Fagus_sylvati    501 SVGTSNMGTLEESWGWGCERKGGQKEPELMVQSQPHMGVNG---------    541

G                 72 emdliltlggtgf-------tprdvtpeat--kkvieretpgllfvmmqe    112
                       .|.|.:..|.|       :|.:..|..:  ...:|.:.||.|..::  
Fagus_sylvati    542 --SLTLNMEKTKFGHIQVAGSPSNTGPSESLQPSPLESQPPGKLLGVI--    587

G                113 slkitpfamlsrsaagirgstliinmpgnpnavaecmeallpalkhalkq    162
                                                                       
Fagus_sylvati    588 --------------------------------------------------    587

G                163 ikgdkrekhpkhiphaeatlptdtwdqsyklayetgekkeeagcscth    210
                                                                     
Fagus_sylvati    588 ------------------------------------------------    587


#---------------------------------------
#---------------------------------------
```
