## Supplementary material for "Phylogenetic based dissection of eukaryotic Mo-insertase functionality: From mechanism to complex assembly": Data file S4: Fragaria_ananassa (@maker-Fvb3-4-augustus-gene-141.19-mRNA-1).out

```
########################################
# Program: needle
# Rundate: Mon 17 Feb 2025 08:40:31
# Commandline: needle
#    -auto
#    -stdout
#    -asequence emboss_needle-I20250217-084025-0643-45761392-p1m.asequence
#    -bsequence emboss_needle-I20250217-084025-0643-45761392-p1m.bsequence
#    -datafile EBLOSUM62
#    -gapopen 10.0
#    -gapextend 0.5
#    -endopen 10.0
#    -endextend 0.5
#    -aformat3 pair
#    -sprotein1
#    -sprotein2
# Align_format: pair
# Report_file: stdout
########################################

#=======================================
#
# Aligned_sequences: 2
# 1: G
# 2: Fragaria_ananassa
# Matrix: EBLOSUM62
# Gap_penalty: 10.0
# Extend_penalty: 0.5
#
# Length: 641
# Identity:     165/641 (25.7%)
# Similarity:   188/641 (29.3%)
# Gaps:         434/641 (67.7%)
# Score: 859.5
# 
#
#=======================================

G                  1 --------------------------------------------------      0
                                                                       
Fragaria_anan      1 MTDGSTKPILLSAEEALQIVLKVVQKLPHVTVPLHDALGKVLAEDIRAGE     50

G                  1 --------------------------------------------------      0
                                                                       
Fragaria_anan     51 PFPAFPASIKDGYAVVASDGPGEYPVVAEARAGSDGIGVAVTPGTVAYVT    100

G                  1 --------------------------------------------------      0
                                                                       
Fragaria_anan    101 TGGPIPDGADVVVQVEDTEQVHVNSHESKRVRVLVQTRKGVDIRPVGCDI    150

G                  1 --------------------------------------------------      0
                                                                       
Fragaria_anan    151 EKDDVVLTSGQRIGASEVGLLATVGRTMVKIRDSNRAMIMAASLQHHCEI    200

G                  1 --------------------------------------------------      0
                                                                       
Fragaria_anan    201 SDFGITRDDEEELEKIMNTVISSGIDILLTSGGVSMGDKDFVKPLLRKRG    250

G                  1 --------------------------------------------------      0
                                                                       
Fragaria_anan    251 TVHFSKVCMKPGKPLTFAEINSEPADKLRKRKLFAFGLPGNPVSCLVCFH    300

G                  1 --------------------------------------------------      0
                                                                       
Fragaria_anan    301 LFVVPTIRFLSGWADPYPFRVQARLLQPIKTDPVRPEFHSATVRWELNKG    350

G                  1 --------------------------------------------------      0
                                                                       
Fragaria_anan    351 LGNRGFVAESTGFQRSSRILSMKSANALLELPATGSLMPAGTSVSAIIIS    400

G                  1 -------------------------------evpgpeykvailtvsdtvs     19
                                                    |......:||:|||||||:
Fragaria_anan    401 DISNAAISKNSSSPCPASHIERYKTQETFIAESHDTGVRVAVLTVSDTVA    450

G                 20 agagpdrsgpravsvvdssseklggakvvatavvpdeverikdilqkwsd     69
                     :|||||||||||||||.|.||:|||||||:||||||:|.:|||:||:|||
Fragaria_anan    451 SGAGPDRSGPRAVSVVTSCSERLGGAKVVSTAVVPDDVSKIKDVLQRWSD    500

G                 70 vdemdliltlggtgftprdvtpeatkkvieretpgllfvmmqeslkitpf    119
                     .:.|||||||||||||||||||||||::||:|||||||||||||||:|||
Fragaria_anan    501 SENMDLILTLGGTGFTPRDVTPEATKELIEKETPGLLFVMMQESLKVTPF    550

G                120 amlsrsaagirgstliinmpgnpnavaecmeallpalkhalkqikgdkre    169
                     |||||:|||||||||||||||||||||||||||||||||.||||||||||
Fragaria_anan    551 AMLSRAAAGIRGSTLIINMPGNPNAVAECMEALLPALKHGLKQIKGDKRE    600

G                170 khpkhiphaeatlptdtwdqsyklayetgekkeeagcscth    210
                     |||:|:|||:|. ..|||:||||||  :|..|:.:||||.|
Fragaria_anan    601 KHPRHVPHAQAA-SMDTWEQSYKLA--SGSGKDSSGCSCCH    638


#---------------------------------------
#---------------------------------------
```
