## Supplementary material for "Phylogenetic based dissection of eukaryotic Mo-insertase functionality: From mechanism to complex assembly": Data file S4: Fragaria_vesca (@FvH4_3g26260.t4).out

```
########################################
# Program: needle
# Rundate: Mon 17 Feb 2025 08:41:07
# Commandline: needle
#    -auto
#    -stdout
#    -asequence emboss_needle-I20250217-084104-0067-70939086-p1m.asequence
#    -bsequence emboss_needle-I20250217-084104-0067-70939086-p1m.bsequence
#    -datafile EBLOSUM62
#    -gapopen 10.0
#    -gapextend 0.5
#    -endopen 10.0
#    -endextend 0.5
#    -aformat3 pair
#    -sprotein1
#    -sprotein2
# Align_format: pair
# Report_file: stdout
########################################

#=======================================
#
# Aligned_sequences: 2
# 1: G
# 2: Fragaria_vesca
# Matrix: EBLOSUM62
# Gap_penalty: 10.0
# Extend_penalty: 0.5
#
# Length: 670
# Identity:      59/670 ( 8.8%)
# Similarity:    70/670 (10.4%)
# Gaps:         586/670 (87.5%)
# Score: 283.0
# 
#
#=======================================

G                  1 --------------------------------------------------      0
                                                                       
Fragaria_vesc      1 MTDGSTKPILLSAEEALQIVLKVVQKLPHVTVPLHDALGKVLAEDIRAGE     50

G                  1 --------------------------------------------------      0
                                                                       
Fragaria_vesc     51 PFPAFPASIKDGYAVVASDGPGEYPVVAEARAGSDGIGVAVTPGTVAYVT    100

G                  1 --------------------------------------------------      0
                                                                       
Fragaria_vesc    101 TGGPIPDGADAVVQVEDTEQVHVNSHESKRVRVLVQTRKGVDIRPVGCDI    150

G                  1 --------------------------------------------------      0
                                                                       
Fragaria_vesc    151 EKDDVVLTSGQRIGASEVGLLATVGRTMVKVYPTPKIGVLSTGDELVEPT    200

G                  1 --------------------------------------------------      0
                                                                       
Fragaria_vesc    201 TGGLSRGQIRDSNRAMIMAASLQHHCEISDFGITRDDEEELEKIMNTVIS    250

G                  1 --------------------------------------------------      0
                                                                       
Fragaria_vesc    251 SGIDILLTSGGVSMGDKDFVKPLLRKRGTVHFSKVCMKPGKPLTFAEINS    300

G                  1 --------------------------------------------------      0
                                                                       
Fragaria_vesc    301 EPADKLRKRKLFAFGLPGNPVSCLVCFHLFVVPTIRFLSGWADPYPFRVQ    350

G                  1 --------------------------------------------------      0
                                                                       
Fragaria_vesc    351 ARLLQPIKTDPVRPEFHSATVRWELNKGLGNPGFVAESTGFQRSSRILSM    400

G                  1 --------------------------------------------------      0
                                                                       
Fragaria_vesc    401 KSANALLELPATGSLMPAGTSVSAIIISDISNAAISKNSSSPCPASHIER    450

G                  1 ---------evpgpeykvailtvsdtvsagagpdrsgpravsvvdsssek     41
                              |......:||:|||||||::|||||||||||||||.|.||:
Fragaria_vesc    451 YKTQETFIAESHDTGVRVAVLTVSDTVASGAGPDRSGPRAVSVVTSCSER    500

G                 42 lggakvvatavvpdeverikdilqkwsdvdemdliltlgg-tgftprdvt     90
                     |||||||:||||||:|.:|||:||:|||.:.||||||||. ..|      
Fragaria_vesc    501 LGGAKVVSTAVVPDDVSKIKDVLQRWSDSENMDLILTLGHFLEF------    544

G                 91 peatkkvieretpgllfvmmqeslkitpfamlsrsaagirgstliinmpg    140
                                                                       
Fragaria_vesc    545 --------------------------------------------------    544

G                141 npnavaecmeallpalkhalkqikgdkrekhpkhiphaeatlptdtwdqs    190
                                                                       
Fragaria_vesc    545 --------------------------------------------------    544

G                191 yklayetgekkeeagcscth    210
                                         
Fragaria_vesc    545 --------------------    544


#---------------------------------------
#---------------------------------------
```
