## Supplementary material for "Phylogenetic based dissection of eukaryotic Mo-insertase functionality: From mechanism to complex assembly": Data file S4: Fraxinus_excelsior (@FRAEX38873_v2_000231150.1).out

```
########################################
# Program: needle
# Rundate: Mon 17 Feb 2025 08:41:41
# Commandline: needle
#    -auto
#    -stdout
#    -asequence emboss_needle-I20250217-084136-0209-2674654-p1m.asequence
#    -bsequence emboss_needle-I20250217-084136-0209-2674654-p1m.bsequence
#    -datafile EBLOSUM62
#    -gapopen 10.0
#    -gapextend 0.5
#    -endopen 10.0
#    -endextend 0.5
#    -aformat3 pair
#    -sprotein1
#    -sprotein2
# Align_format: pair
# Report_file: stdout
########################################

#=======================================
#
# Aligned_sequences: 2
# 1: G
# 2: Fraxinus_excelsior
# Matrix: EBLOSUM62
# Gap_penalty: 10.0
# Extend_penalty: 0.5
#
# Length: 664
# Identity:     169/664 (25.5%)
# Similarity:   188/664 (28.3%)
# Gaps:         458/664 (69.0%)
# Score: 861.0
# 
#
#=======================================

G                  1 --------------------------------------------------      0
                                                                       
Fraxinus_exce      1 MAENSMISVEEALKTVLNVAQRLPPVTVSLHEALGKVLAQDITAPDPLPP     50

G                  1 --------------------------------------------------      0
                                                                       
Fraxinus_exce     51 YLASVKDGYAVLASDGPGEYPVISESRAGNDGVGVTVTPGTVAYVTTGGP    100

G                  1 --------------------------------------------------      0
                                                                       
Fraxinus_exce    101 IPDGADAVVQVEDTQLIENASVDSKRVRILKQIKQGVDIRPVGCDIAEGD    150

G                  1 --------------------------------------------------      0
                                                                       
Fraxinus_exce    151 VVLKSGERLGPAEIGLLATVGVLTVKVYPTPTIAVLSTGDELVEPTNGTL    200

G                  1 --------------------------------------------------      0
                                                                       
Fraxinus_exce    201 NRGQIRDSNRAMILAAGTQQQCKVLDLGIAHDDEKEIEKILDRAFSSGID    250

G                  1 --------------------------------------------------      0
                                                                       
Fraxinus_exce    251 ILLTSGGVSMGDRDFVKPLLEKSGKVHFHKVCMKPGKPLTFAEILPGSTE    300

G                  1 --------------------------------------------------      0
                                                                       
Fraxinus_exce    301 NKKTNKILAFGLPGNPVSCLVGFHLFVVPAIRHLSGWTNPRLPRVHARLK    350

G                  1 --------------------------------------------------      0
                                                                       
Fraxinus_exce    351 RSIKTDPIRPEFHRAFVRWEVNDRLENSGFVAESTGHQMSSRLLSMKSAN    400

G                  1 --------------------------------------------------      0
                                                                       
Fraxinus_exce    401 AFLELPASGNLIPAGSFVVAWIISDLSDFSGHGLPTSAQSVNAEQGCMPQ    450

G                  1 ----evpgpeykvailtvsdtvsagagpdrsgpravsvvdssseklggak     46
                         |..|.|::|||||||||||.|:|||||||||||||:|||||||||.
Fraxinus_exce    451 EKKIESQGSEFRVAILTVSDTVSLGSGPDRSGPRAVSVVNSSSEKLGGAS    500

G                 47 vvatavvpdeverikdilqkwsdvdemdliltlggtgftprdvtpeatkk     96
                     |||||||||||.:||:.|::|||||:||||||||||||:||||||||||:
Fraxinus_exce    501 VVATAVVPDEVLKIKEYLKRWSDVDKMDLILTLGGTGFSPRDVTPEATKE    550

G                 97 vieretpgllfvmmqeslkitpfamlsrsaagirgstliinmpgnpnava    146
                     ||.:||||||.||||||||:|.||||||||||||||||||||||||||||
Fraxinus_exce    551 VIHKETPGLLHVMMQESLKVTQFAMLSRSAAGIRGSTLIINMPGNPNAVA    600

G                147 ecmeallpalkhalkqikgdkrekhpkhiphaeatlptdtwdqsyklaye    196
                     |||||||||||||||||:||||||||:|:|||.|| |.|||:.|||.|..
Fraxinus_exce    601 ECMEALLPALKHALKQIQGDKREKHPRHVPHAGAT-PVDTWEHSYKSASG    649

G                197 tgekkeeagcscth    210
                     .|   :|.||||:|
Fraxinus_exce    650 VG---QEHGCSCSH    660


#---------------------------------------
#---------------------------------------
```
