## Supplementary material for "Phylogenetic based dissection of eukaryotic Mo-insertase functionality: From mechanism to complex assembly": Data file S4: Ginkgo_biloba (@GBI00000636).out

```
########################################
# Program: needle
# Rundate: Mon 17 Feb 2025 08:42:16
# Commandline: needle
#    -auto
#    -stdout
#    -asequence emboss_needle-I20250217-084213-0190-60759882-p1m.asequence
#    -bsequence emboss_needle-I20250217-084213-0190-60759882-p1m.bsequence
#    -datafile EBLOSUM62
#    -gapopen 10.0
#    -gapextend 0.5
#    -endopen 10.0
#    -endextend 0.5
#    -aformat3 pair
#    -sprotein1
#    -sprotein2
# Align_format: pair
# Report_file: stdout
########################################

#=======================================
#
# Aligned_sequences: 2
# 1: G
# 2: Ginkgo_biloba
# Matrix: EBLOSUM62
# Gap_penalty: 10.0
# Extend_penalty: 0.5
#
# Length: 683
# Identity:     141/683 (20.6%)
# Similarity:   173/683 (25.3%)
# Gaps:         479/683 (70.1%)
# Score: 744.0
# 
#
#=======================================

G                  1 --------------------------------------------------      0
                                                                       
Ginkgo_biloba      1 MTEEQISQQEATMCPPSTMLSVEDATHIVLSIGKCLQPVTVPLQEALGLI     50

G                  1 --------------------------------------------------      0
                                                                       
Ginkgo_biloba     51 LAVDLHAPDPLPPYPASVKDGFAVVAADGPGDYPIIAESRAGNDAAGVIV    100

G                  1 --------------------------------------------------      0
                                                                       
Ginkgo_biloba    101 IPGTVAYITTGGPVPDGADAVVQVENTQQIEQSPEGTKRIRISTGACKGQ    150

G                  1 --------------------------------------------------      0
                                                                       
Ginkgo_biloba    151 DIRPVGYDIKKGATVLKSGERIGAAEIGLLATIGVVMVKVYPRPTIAVLS    200

G                  1 --------------------------------------------------      0
                                                                       
Ginkgo_biloba    201 TGDEVVDPASHSLSRGQIRDSNRAMLIAAATQQHCKVLDLGIAHDEKEDL    250

G                  1 --------------------------------------------------      0
                                                                       
Ginkgo_biloba    251 EAMLDKAISAGVDILLSSGGVSMGDKDLVKPLLEKRGTIYFNRVLMKPGK    300

G                  1 --------------------------------------------------      0
                                                                       
Ginkgo_biloba    301 PLTFATIDIAATQTSPEKMILAFGLPGNPVSCLVGFHLLVVPAIRCLAGW    350

G                  1 --------------------------------------------------      0
                                                                       
Ginkgo_biloba    351 RDPKLRRVQVRISDPIRLDPFRPEFHRATIRWEPNDGSGRPGFVAESTGR    400

G                  1 --------------------------------------------------      0
                                                                       
Ginkgo_biloba    401 QVSSRLLSMKSANSLLEMPAANKILPAGTMVWALLISDISSMPLFQSPVS    450

G                  1 -----------------------evpgpeykvailtvsdtvsagagpdrs     27
                                            :......|||||||||||::|||||||
Ginkgo_biloba    451 TELLYNDQNASTKYESIDKSSGSDSSDKRIKVAILTVSDTVASGAGPDRS    500

G                 28 gpravsvvdssseklggakvvatavvpdeverikdilqkwsdvdemdlil     77
                     ||||||||:|.||:||||:||||.||.|.|:.|::::|:|.|.|:.||||
Ginkgo_biloba    501 GPRAVSVVNSVSERLGGARVVATGVVHDTVDEIREVIQRWCDHDKYDLIL    550

G                 78 tlggtgftprdvtpeatkkvieretpgllfvmmqeslkitpfamlsrsaa    127
                     |.|||||.||||||||||.::.::||||:.||:|||||:|..||||||||
Ginkgo_biloba    551 TTGGTGFAPRDVTPEATKSLLHKDTPGLVQVMLQESLKVTQTAMLSRSAA    600

G                128 girgstliinmpgnpnavaecmeallpalkhalkqikgdkrekhpkhiph    177
                     |||||||||||||||||||||:|||:|||.|||:|::||||||||:|:||
Ginkgo_biloba    601 GIRGSTLIINMPGNPNAVAECLEALMPALPHALRQLRGDKREKHPRHVPH    650

G                178 aeatlptdtwdqsyklayetgekkeeagcscth    210
                     |: |.|.|.|:.||.:||     .:...|||:|
Ginkgo_biloba    651 AD-TKPLDVWEGSYTMAY-----SDSKDCSCSH    677


#---------------------------------------
#---------------------------------------
```
