## Supplementary material for "Phylogenetic based dissection of eukaryotic Mo-insertase functionality: From mechanism to complex assembly": Data file S4: Gossypium_barbardense (@Gobar.D05G078100.2).out

```
########################################
# Program: needle
# Rundate: Mon 17 Feb 2025 08:43:22
# Commandline: needle
#    -auto
#    -stdout
#    -asequence emboss_needle-I20250217-084317-0182-63211488-p1m.asequence
#    -bsequence emboss_needle-I20250217-084317-0182-63211488-p1m.bsequence
#    -datafile EBLOSUM62
#    -gapopen 10.0
#    -gapextend 0.5
#    -endopen 10.0
#    -endextend 0.5
#    -aformat3 pair
#    -sprotein1
#    -sprotein2
# Align_format: pair
# Report_file: stdout
########################################

#=======================================
#
# Aligned_sequences: 2
# 1: G
# 2: Gossypium_barbardense
# Matrix: EBLOSUM62
# Gap_penalty: 10.0
# Extend_penalty: 0.5
#
# Length: 725
# Identity:     166/725 (22.9%)
# Similarity:   191/725 (26.3%)
# Gaps:         519/725 (71.6%)
# Score: 853.5
# 
#
#=======================================

G                  1 --------------------------------------------------      0
                                                                       
Gossypium_bar      1 MLKPKRYGLSTRKTYLERGVNLSTILKDMHLILVRESGLGINHGNPRNLK     50

G                  1 --------------------------------------------------      0
                                                                       
Gossypium_bar     51 RSAAASPAVAPTQKMIPVDEALQIVLSVAQKLPPVTVPLHQALGKVLAQD    100

G                  1 --------------------------------------------------      0
                                                                       
Gossypium_bar    101 IVPPDPLPPYPASIKDGYAVIASDGPGEYPVIVESRAGNDGLGVTVTPGT    150

G                  1 --------------------------------------------------      0
                                                                       
Gossypium_bar    151 VAYVTTGGPIPDGADAVVQVEDTEQVKAPSETKYVKILVQTSKGVDIRQV    200

G                  1 --------------------------------------------------      0
                                                                       
Gossypium_bar    201 GCDIQKDAVVLKSGERLGASEVGLLATVGVTMVKVQPTPTIAVLSTGDEL    250

G                  1 --------------------------------------------------      0
                                                                       
Gossypium_bar    251 VEPTIGSLSRGKIRDSNRAMLLAAAAQEQCTVHDLGLVGDDKEELERVLD    300

G                  1 --------------------------------------------------      0
                                                                       
Gossypium_bar    301 GAFSSGINILLTSGGVSMGDKDFVKPLLEKKGKVHFNKVCMKPGKPLTFA    350

G                  1 --------------------------------------------------      0
                                                                       
Gossypium_bar    351 EICLNRAENASVNKVLAFGLPGNPVSCLVCFQLFVVPTVRLLAGWENPHL    400

G                  1 --------------------------------------------------      0
                                                                       
Gossypium_bar    401 LRVQARLQQPLKTDPVRPEFYRATIRWEANDGSGSAGFVAESTGHQMSSR    450

G                  1 --------------------------------------------------      0
                                                                       
Gossypium_bar    451 LLSMKSANALLELPASGRVIPAGSSVSAIVISDLSGTPLSKAASSYDSSS    500

G                  1 ----------evpgp-----eykvailtvsdtvsagagpdrsgpravsvv     35
                               |:.|.     ::|||:|||||||::|||||||||||||||
Gossypium_bar    501 SSTPHKSVSNEIMGDGSQDVQFKVAVLTVSDTVASGAGPDRSGPRAVSVV    550

G                 36 dssseklggakvvatavvpdeverikdilqkwsdvdemdliltlggtgft     85
                     :||||||||||||||.||.|:|.:||::||:|||:|::||||||||||||
Gossypium_bar    551 NSSSEKLGGAKVVATGVVSDDVGKIKEVLQRWSDIDKLDLILTLGGTGFT    600

G                 86 prdvtpeatkkvieretpgllfvmmqeslkitpfamlsrsaagirgstli    135
                     ||||||||||:|||:||||||:||||||||:|||||||||||||||||||
Gossypium_bar    601 PRDVTPEATKEVIEKETPGLLYVMMQESLKVTPFAMLSRSAAGIRGSTLI    650

G                136 inmpgnpnavaecmeallpalkhalkqikgdkrekhpkhiphaeatlptd    185
                     |||||||||||||||||||||||||||:|||||||||:||||..|| |.|
Gossypium_bar    651 INMPGNPNAVAECMEALLPALKHALKQVKGDKREKHPRHIPHEHAT-PVD    699

G                186 twdqsyklayetgekkeeagcscth    210
                     ||::|:||| ..|..|  ..|.|:|
Gossypium_bar    700 TWERSHKLA-SAGSVK--PSCPCSH    721


#---------------------------------------
#---------------------------------------
```
