## Supplementary material for "Phylogenetic based dissection of eukaryotic Mo-insertase functionality: From mechanism to complex assembly": Data file S4: Gossypium_hirsutum (@Gohir.A05G076000.1).out

```
########################################
# Program: needle
# Rundate: Mon 17 Feb 2025 08:43:55
# Commandline: needle
#    -auto
#    -stdout
#    -asequence emboss_needle-I20250217-084350-0569-26321644-p1m.asequence
#    -bsequence emboss_needle-I20250217-084350-0569-26321644-p1m.bsequence
#    -datafile EBLOSUM62
#    -gapopen 10.0
#    -gapextend 0.5
#    -endopen 10.0
#    -endextend 0.5
#    -aformat3 pair
#    -sprotein1
#    -sprotein2
# Align_format: pair
# Report_file: stdout
########################################

#=======================================
#
# Aligned_sequences: 2
# 1: G
# 2: Gossypium_hirsutum
# Matrix: EBLOSUM62
# Gap_penalty: 10.0
# Extend_penalty: 0.5
#
# Length: 661
# Identity:     165/661 (25.0%)
# Similarity:   191/661 (28.9%)
# Gaps:         455/661 (68.8%)
# Score: 849.5
# 
#
#=======================================

G                  1 --------------------------------------------------      0
                                                                       
Gossypium_hir      1 MIPVDEALQIVLSVAQKLPPATVPLHQALGKVLAQDIVAPDPLPPYPASI     50

G                  1 --------------------------------------------------      0
                                                                       
Gossypium_hir     51 KDGYAVIASDGPGEYPVIVESRAGNDGLGVTVTPGTVAYVTTGGPIPDGA    100

G                  1 --------------------------------------------------      0
                                                                       
Gossypium_hir    101 DAVVQVEDTEQVKASSETKHVKILVQTSKGVDIRQVGCDIQKDAVVLKSG    150

G                  1 --------------------------------------------------      0
                                                                       
Gossypium_hir    151 ERIGASEVGLLATVGVTMVKVQPTPTIAVLSTGDELVEPTVGSLSRGKIR    200

G                  1 --------------------------------------------------      0
                                                                       
Gossypium_hir    201 DSNRAMLLAAAAQEQCTVRDLGLVGDDKEELERVLDGAFSSGINILLTSG    250

G                  1 --------------------------------------------------      0
                                                                       
Gossypium_hir    251 GVSMGDKDFVKPLLEKKGKVHFNKVCMKPGKPLTFAEICLNRAENASVNK    300

G                  1 --------------------------------------------------      0
                                                                       
Gossypium_hir    301 VLAFGLPGNPVSCLVCFQLFVVPTVRLLAGWENPHLLRVEARLQQPLKAD    350

G                  1 --------------------------------------------------      0
                                                                       
Gossypium_hir    351 PVRPEFYRATIRWEANDGSGSAGFVAESTGHQMSSRLLSMKSANALLELP    400

G                  1 ----------------------------------------------evpg      4
                                                                   |:.|
Gossypium_hir    401 ASGRVIPAGSSVSTIVISDLSGTPLSKAASSYDSSSSSTPHKSVPNEIMG    450

G                  5 p-----eykvailtvsdtvsagagpdrsgpravsvvdssseklggakvva     49
                     .     ::|||:|||||||::|||||||||||||||:|||||||||||||
Gossypium_hir    451 DRSQDVQFKVAVLTVSDTVASGAGPDRSGPRAVSVVNSSSEKLGGAKVVA    500

G                 50 tavvpdeverikdilqkwsdvdemdliltlggtgftprdvtpeatkkvie     99
                     |.||.|:|.:||::|::|||:|::||||||||||||||||||||||:|||
Gossypium_hir    501 TGVVSDDVGKIKEVLRRWSDIDKLDLILTLGGTGFTPRDVTPEATKEVIE    550

G                100 retpgllfvmmqeslkitpfamlsrsaagirgstliinmpgnpnavaecm    149
                     :||||||:||||||||:|||||||||||||||||||||||||||||||||
Gossypium_hir    551 KETPGLLYVMMQESLKVTPFAMLSRSAAGIRGSTLIINMPGNPNAVAECM    600

G                150 eallpalkhalkqikgdkrekhpkhiphaeatlptdtwdqsyklayetge    199
                     |||||||||||||:|||||||||:||||..|| |.|||::|:||| ..|.
Gossypium_hir    601 EALLPALKHALKQVKGDKREKHPRHIPHEHAT-PVDTWERSHKLA-SAGS    648

G                200 kkeeagcscth    210
                     .|  ..|.|:|
Gossypium_hir    649 VK--PSCPCSH    657


#---------------------------------------
#---------------------------------------
```
