## Supplementary material for "Phylogenetic based dissection of eukaryotic Mo-insertase functionality: From mechanism to complex assembly": Data file S4: Gynostemma_pentaphyllum (@CM035884.1.CM035884.1.g4717.t1).out

```
########################################
# Program: needle
# Rundate: Mon 17 Feb 2025 08:44:54
# Commandline: needle
#    -auto
#    -stdout
#    -asequence emboss_needle-I20250217-084449-0034-33251008-p1m.asequence
#    -bsequence emboss_needle-I20250217-084449-0034-33251008-p1m.bsequence
#    -datafile EBLOSUM62
#    -gapopen 10.0
#    -gapextend 0.5
#    -endopen 10.0
#    -endextend 0.5
#    -aformat3 pair
#    -sprotein1
#    -sprotein2
# Align_format: pair
# Report_file: stdout
########################################

#=======================================
#
# Aligned_sequences: 2
# 1: G
# 2: Gynostemma_pentaphyllum
# Matrix: EBLOSUM62
# Gap_penalty: 10.0
# Extend_penalty: 0.5
#
# Length: 763
# Identity:      24/763 ( 3.1%)
# Similarity:    29/763 ( 3.8%)
# Gaps:         713/763 (93.4%)
# Score: 85.0
# 
#
#=======================================

G                  1 --------------------------------------------------      0
                                                                       
Gynostemma_pe      1 MADIPSKPSLIHDHSKSSAMISPDEAIRRVLDVARRLPPVFVSLHDALGK     50

G                  1 --------------------------------------------------      0
                                                                       
Gynostemma_pe     51 VLAQDILASDPLPPYPASIKDGYAVIASDGPGVYPVITESRAGNDGVGVT    100

G                  1 --------------------------------------------------      0
                                                                       
Gynostemma_pe    101 VTPGNVAYVTTGGPIPDGADAVVQVEDTEQVENASLDLKHVKIMVKARKG    150

G                  1 --------------------------------------------------      0
                                                                       
Gynostemma_pe    151 ADIRPVFLLYLRGFLGVMSSRRIPLLGIPGMKKCSNIGISHDQAFCHCFT    200

G                  1 --------------------------------------------------      0
                                                                       
Gynostemma_pe    201 GLDNTSFKLMPQVVGQGSFWAWGNVRPLVAQVAHTHSFQGCDIKKDAIVL    250

G                  1 --------------------------------------------------      0
                                                                       
Gynostemma_pe    251 KAGDKIGASEIGLLATVGVMTVKVYPTPKIAVLSTGDELVDPETGCLGRG    300

G                  1 --------------------------------------------------      0
                                                                       
Gynostemma_pe    301 QIRDSNRAMLLAAAVQHQCKVLDLGIASDDNYELEKILETAFSSGVNILL    350

G                  1 --------------------------------------------------      0
                                                                       
Gynostemma_pe    351 TSGGVSMGDKDYVKPLLAKKGVVYFNAVCMKPGKPLTFAEIKLDTAEKKE    400

G                  1 --------------------------------------------------      0
                                                                       
Gynostemma_pe    401 VDQILAFGLPGNPVSSLVCFQLYVVPAIRHLGGWANPHLLRVQVRLSEPI    450

G                  1 --------------------------------------------------      0
                                                                       
Gynostemma_pe    451 KSDPVRFEFHRVIVNWKDNDGSGNPGFSAESTGQQMSSRLLSMKLANALL    500

G                  1 --------------------------------------------------      0
                                                                       
Gynostemma_pe    501 ELPPTGGIIAAGTSVPAIIISDISSIAGCRANSLASDSTTVFRNGASQKV    550

G                  1 ---evpgpeykvailtvsdtvsagagpdrsgpravsvvdssseklggakv     47
                        ::.....|:|||||||||:|||||||...|..|   |:..|..||.|
Gynostemma_pe    551 TTSQLQDTRSKIAILTVSDTVAAGAGPDRRLRRFFS---STRTKFQGALV    597

G                 48 vatavvpdeverikdilqkwsdvdemdliltlggtgftprdvtpeatkkv     97
                     ......                                            
Gynostemma_pe    598 EGRQAK--------------------------------------------    603

G                 98 ieretpgllfvmmqeslkitpfamlsrsaagirgstliinmpgnpnavae    147
                                                                       
Gynostemma_pe    604 --------------------------------------------------    603

G                148 cmeallpalkhalkqikgdkrekhpkhiphaeatlptdtwdqsyklayet    197
                                                                       
Gynostemma_pe    604 --------------------------------------------------    603

G                198 gekkeeagcscth    210
                                  
Gynostemma_pe    604 -------------    603


#---------------------------------------
#---------------------------------------
```
