## Supplementary material for "Phylogenetic based dissection of eukaryotic Mo-insertase functionality: From mechanism to complex assembly": Data file S4: Helianthus_annuus (@HanXRQChr06g0180651).out

```
########################################
# Program: needle
# Rundate: Mon 17 Feb 2025 08:45:32
# Commandline: needle
#    -auto
#    -stdout
#    -asequence emboss_needle-I20250217-084528-0682-21365422-p1m.asequence
#    -bsequence emboss_needle-I20250217-084528-0682-21365422-p1m.bsequence
#    -datafile EBLOSUM62
#    -gapopen 10.0
#    -gapextend 0.5
#    -endopen 10.0
#    -endextend 0.5
#    -aformat3 pair
#    -sprotein1
#    -sprotein2
# Align_format: pair
# Report_file: stdout
########################################

#=======================================
#
# Aligned_sequences: 2
# 1: G
# 2: Helianthus_annuus
# Matrix: EBLOSUM62
# Gap_penalty: 10.0
# Extend_penalty: 0.5
#
# Length: 657
# Identity:     156/657 (23.7%)
# Similarity:   181/657 (27.5%)
# Gaps:         451/657 (68.6%)
# Score: 801.0
# 
#
#=======================================

G                  1 --------------------------------------------------      0
                                                                       
Helianthus_an      1 MIPVEEALTTVLDVSRRLSPVTVAVEDALGKVLAEDIRAPDPLPPYPASI     50

G                  1 --------------------------------------------------      0
                                                                       
Helianthus_an     51 KDGYAVIAADGPGEYPVITESRAGNDGLGVTVTPGTVAYVTTGGPIPDGA    100

G                  1 --------------------------------------------------      0
                                                                       
Helianthus_an    101 DAVVQVEDTELVQTVASQPKRVRVLVKTNTGVDIRPVGCDISKDDLVLKA    150

G                  1 --------------------------------------------------      0
                                                                       
Helianthus_an    151 EELLGAAEIGLLATVGVLTVKVYPTPTIAVLSTGDELVEPTCKSLNRGQI    200

G                  1 --------------------------------------------------      0
                                                                       
Helianthus_an    201 RDSNRAMIVAAATQHKCKIVDLGIARDDEDEISAVLDKALAADIDILLTS    250

G                  1 --------------------------------------------------      0
                                                                       
Helianthus_an    251 GGVSMGDRDFVKPYFQNRGRVYFDKVTMKPGKPLTFAEIVTQSGEKVKKV    300

G                  1 --------------------------------------------------      0
                                                                       
Helianthus_an    301 LAFGLPGNPVSCLVCFNLFVVPSVRNLSGWKNPHLPRVHAYIKHSIKTDP    350

G                  1 --------------------------------------------------      0
                                                                       
Helianthus_an    351 ARKEFHRAIIKWENDAGLGFPGFVAESTGHQMSSRLLSMKSANALLELPQ    400

G                  1 -------------------------------------------evpgpey      7
                                                                ::|...|
Helianthus_an    401 SGREIPYGTSVSAILISDIVGIALGNDLLSSKPDIATQNTVPIKLPDTPY    450

G                  8 kvailtvsdtvsagagpdrsgpravsvvdssseklggakvvatavvpdev     57
                     |||:|||||||::|||||||||||||||:|:|||||||.|.|||||.|::
Helianthus_an    451 KVAVLTVSDTVASGAGPDRSGPRAVSVVNSASEKLGGAMVAATAVVSDDI    500

G                 58 erikdilqkwsdvdemdliltlggtgftprdvtpeatkkvieretpgllf    107
                     ..||.||::||||::|||||||||||||||||||||||.|||:|||||:.
Helianthus_an    501 PNIKGILERWSDVEKMDLILTLGGTGFTPRDVTPEATKAVIEKETPGLVH    550

G                108 vmmqeslkitpfamlsrsaagirgstliinmpgnpnavaecmeallpalk    157
                     ||||||||:|.||||||:||||||||||||||||||||.||||||||.||
Helianthus_an    551 VMMQESLKVTQFAMLSRAAAGIRGSTLIINMPGNPNAVGECMEALLPVLK    600

G                158 halkqikgdkrekhpkhiphaeatlptdtwdqsyklayetgekkeeag--    205
                     |||||||||||||||:|:|||:|. |.|.|::||:.|:  .:.||...  
Helianthus_an    601 HALKQIKGDKREKHPRHVPHAQAD-PKDVWERSYQAAH--NDVKEPPASL    647

G                206 --cscth    210
                       |.|. 
Helianthus_an    648 HTCDCK-    653


#---------------------------------------
#---------------------------------------
```
