## Supplementary material for "Phylogenetic based dissection of eukaryotic Mo-insertase functionality: From mechanism to complex assembly": Data file S4: Hordeum_vulgare_HORVU2Hr1G110680.1.out

```
########################################
# Program: needle
# Rundate: Mon 17 Feb 2025 08:46:05
# Commandline: needle
#    -auto
#    -stdout
#    -asequence emboss_needle-I20250217-084602-0577-19561233-p1m.asequence
#    -bsequence emboss_needle-I20250217-084602-0577-19561233-p1m.bsequence
#    -datafile EBLOSUM62
#    -gapopen 10.0
#    -gapextend 0.5
#    -endopen 10.0
#    -endextend 0.5
#    -aformat3 pair
#    -sprotein1
#    -sprotein2
# Align_format: pair
# Report_file: stdout
########################################

#=======================================
#
# Aligned_sequences: 2
# 1: G
# 2: Hordeum_vulgare_HORVU2Hr1G110680.1
# Matrix: EBLOSUM62
# Gap_penalty: 10.0
# Extend_penalty: 0.5
#
# Length: 666
# Identity:     160/666 (24.0%)
# Similarity:   181/666 (27.2%)
# Gaps:         463/666 (69.5%)
# Score: 814.5
# 
#
#=======================================

G                  1 --------------------------------------------------      0
                                                                       
Hordeum_vulga      1 KPSRRPQPRRSNRREPRGRGAPSAVPLLDALGLVLAEDARAPDPLPPFRA     50

G                  1 --------------------------------------------------      0
                                                                       
Hordeum_vulga     51 SVKDGYAVVAADGPGEYPVIAEARAGDDALGVVVTPGTVAYVTTGGPIPD    100

G                  1 --------------------------------------------------      0
                                                                       
Hordeum_vulga    101 GADAVVQVEDTEQVAAAPDGSKRVRISARVPEGHDIRSVGCDIEKDSIVL    150

G                  1 --------------------------------------------------      0
                                                                       
Hordeum_vulga    151 KSGENIGPAEIGLLATVGVTTVKAYRRPTIAVFSTGDELVEPATATLNRG    200

G                  1 --------------------------------------------------      0
                                                                       
Hordeum_vulga    201 QIRDSNRAMLLAAAIQQKCKVVDLGIAKDTEESLMEHMDAALHSDADIIL    250

G                  1 --------------------------------------------------      0
                                                                       
Hordeum_vulga    251 TSGGVSMGDRDLVKPCLAKMGKIHFEKIRMKPGKPLTFAEITSNDTTKPS    300

G                  1 --------------------------------------------------      0
                                                                       
Hordeum_vulga    301 KTALAFGLPGNPVSCMVCFNVFVVPAIRLVSGWSNPHLQRVHVRISHPLR    350

G                  1 --------------------------------------------------      0
                                                                       
Hordeum_vulga    351 ADPHRMEFHRAVIRWVLDDGSGRPGYVAESTGHQASSRLLSMKSANALLE    400

G                  1 --------------------------------------------------      0
                                                                       
Hordeum_vulga    401 VQSSGQILAAGASVQAILISDITSPPLDKLPAASSPLSSHLVSSAKSALA    450

G                  1 ------evpgpeykvailtvsdtvsagagpdrsgpravsvvdssseklgg     44
                           .....|.||||||||||||:|||||||||||||||:||||||||
Hordeum_vulga    451 GAPQAAASQNAEVKVAILTVSDTVSSGAGPDRSGPRAVSVVNSSSEKLGG    500

G                 45 akvvatavvpdeverikdilqkwsdvdemdliltlggtgftprdvtpeat     94
                     |.|||||||||||::||:||.||||:|.::||||||||||||||||||||
Hordeum_vulga    501 AVVVATAVVPDEVDKIKEILVKWSDIDRVNLILTLGGTGFTPRDVTPEAT    550

G                 95 kkvieretpgllfvmmqeslkitpfamlsrsaagirgstliinmpgnpna    144
                     |.|||:|.|||.|||:|||||:||||||||:|.|||||||||||||||||
Hordeum_vulga    551 KCVIEKEAPGLAFVMIQESLKVTPFAMLSRAACGIRGSTLIINMPGNPNA    600

G                145 vaecmeallpalkhalkqikgdkrekhpkhiphaeatlptdtwdqsykla    194
                     |||||||||||||||:||:|||||||:|:|:|||||. |.|.|::|::.|
Hordeum_vulga    601 VAECMEALLPALKHAMKQLKGDKREKNPRHVPHAEAA-PVDQWERSFRAA    649

G                195 yetgekkeeagcscth    210
                     ...|      ||||..
Hordeum_vulga    650 SSGG------GCSCDP    659


#---------------------------------------
#---------------------------------------
```
