## Supplementary material for "Phylogenetic based dissection of eukaryotic Mo-insertase functionality: From mechanism to complex assembly": Data file S4: Hypericum_perforatum (@scaffold-BNDE-2024505-Hypericum_perforatum).out

```
########################################
# Program: needle
# Rundate: Mon 17 Feb 2025 08:46:38
# Commandline: needle
#    -auto
#    -stdout
#    -asequence emboss_needle-I20250217-084634-0138-96594191-p1m.asequence
#    -bsequence emboss_needle-I20250217-084634-0138-96594191-p1m.bsequence
#    -datafile EBLOSUM62
#    -gapopen 10.0
#    -gapextend 0.5
#    -endopen 10.0
#    -endextend 0.5
#    -aformat3 pair
#    -sprotein1
#    -sprotein2
# Align_format: pair
# Report_file: stdout
########################################

#=======================================
#
# Aligned_sequences: 2
# 1: G
# 2: Hypericum_perforatum
# Matrix: EBLOSUM62
# Gap_penalty: 10.0
# Extend_penalty: 0.5
#
# Length: 608
# Identity:     161/608 (26.5%)
# Similarity:   182/608 (29.9%)
# Gaps:         404/608 (66.4%)
# Score: 801.5
# 
#
#=======================================

G                  1 --------------------------------------------------      0
                                                                       
Hypericum_per      1 IKDGYAVVASDGPGVYPVITESRAGNDGLGVTVVPGTIAYVTTGGPIPDG     50

G                  1 --------------------------------------------------      0
                                                                       
Hypericum_per     51 ADAVVQVEDTEIVDDSSAKMKQVRIMVQVKKGADIRPVGSDIEKHAMILK    100

G                  1 --------------------------------------------------      0
                                                                       
Hypericum_per    101 SGERLNASEIGLLATAGVTMVKVYPTPTIGVLSTGDELVEPTVQCLDRGQ    150

G                  1 --------------------------------------------------      0
                                                                       
Hypericum_per    151 IRDSNRAMLLAAGMQHQCKVIDLGIAGDEMEDLEKILDTAISSGIHILLT    200

G                  1 --------------------------------------------------      0
                                                                       
Hypericum_per    201 SGGVSMGDKDFVKPLLEKKGRIHFDKVCMRPGKPLTFAEISSKADDHPPA    250

G                  1 --------------------------------------------------      0
                                                                       
Hypericum_per    251 VKVLAFGLPGNPVSCLVCFHVFVVPAIRKLSGWTNPHLLRIHARLDRPIK    300

G                  1 --------------------------------------------------      0
                                                                       
Hypericum_per    301 TDAVRPEFHRATVRWKVNDGSGNPGFFAESTGLQMSSRLLSMKSANALLQ    350

G                  1 -------------------------------evpgp--------------      5
                                                    .||.|              
Hypericum_per    351 LPATGNIIPAGTSVPAIVVSDLTDNAVSGEAAVPFPEKVASSREATDSRS    400

G                  6 ---eykvailtvsdtvsagagpdrsgpravsvvdssseklggakvvatav     52
                        ||:||||||||||::|.||||||||||:||:|||.|| ||:|..|||
Hypericum_per    401 GSVEYRVAILTVSDTVASGLGPDRSGPRAVTVVNSSSMKL-GARVATTAV    449

G                 53 vpdeverikdilqkwsdvdemdliltlggtgftprdvtpeatkkvieret    102
                     |||:|::|||.|.:|.|:|:|||||||||||.|||||||||||:|||:|.
Hypericum_per    450 VPDDVDKIKDALLRWCDIDKMDLILTLGGTGCTPRDVTPEATKQVIEKEA    499

G                103 pgllfvmmqeslkitpfamlsrsaagirgstliinmpgnpnavaecmeal    152
                     |||.||||||||||||||||||||||||||||||||||||||.|||||||
Hypericum_per    500 PGLQFVMMQESLKITPFAMLSRSAAGIRGSTLIINMPGNPNAAAECMEAL    549

G                153 lpalkhalkqikgdkrekhpkhiphaeatlptdtwdqsyklayetgekke    202
                     ||||||||||:|||||||||:|:||.:|. .||||..|||:|..:.|.| 
Hypericum_per    550 LPALKHALKQVKGDKREKHPRHVPHDQAA-TTDTWVHSYKIASGSDEPK-    597

G                203 eagcscth    210
                        |||:|
Hypericum_per    598 ---CSCSH    602


#---------------------------------------
#---------------------------------------
```
