## Supplementary material for "Phylogenetic based dissection of eukaryotic Mo-insertase functionality: From mechanism to complex assembly": Data file S4: Isatis_tinctoria (@Isati.5920s0007.1).out

```
########################################
# Program: needle
# Rundate: Mon 17 Feb 2025 08:47:06
# Commandline: needle
#    -auto
#    -stdout
#    -asequence emboss_needle-I20250217-084703-0309-83221277-p1m.asequence
#    -bsequence emboss_needle-I20250217-084703-0309-83221277-p1m.bsequence
#    -datafile EBLOSUM62
#    -gapopen 10.0
#    -gapextend 0.5
#    -endopen 10.0
#    -endextend 0.5
#    -aformat3 pair
#    -sprotein1
#    -sprotein2
# Align_format: pair
# Report_file: stdout
########################################

#=======================================
#
# Aligned_sequences: 2
# 1: G
# 2: Isatis_tinctoria
# Matrix: EBLOSUM62
# Gap_penalty: 10.0
# Extend_penalty: 0.5
#
# Length: 672
# Identity:     195/672 (29.0%)
# Similarity:   203/672 (30.2%)
# Gaps:         462/672 (68.8%)
# Score: 1013.0
# 
#
#=======================================

G                  1 --------------------------------------------------      0
                                                                       
Isatis_tincto      1 MDGREEGCCGGGDGKTEMIPTDEALSIVLGVSKRLPPVVVSLQEALGKVL     50

G                  1 --------------------------------------------------      0
                                                                       
Isatis_tincto     51 AEDIRAPDPLPPYPASVKDGYAVIASDGPGEYPVITESRAGNDGLGVTLT    100

G                  1 --------------------------------------------------      0
                                                                       
Isatis_tincto    101 PGTVAYVTTGGPIPDGADAVVQVEDTKVIGDVSTESKRVKILIQTKKGTD    150

G                  1 --------------------------------------------------      0
                                                                       
Isatis_tincto    151 IRRVGCDIEKDATVLKTGERIGASEIGLLATAGVTLVKVYPMPTVAVLST    200

G                  1 --------------------------------------------------      0
                                                                       
Isatis_tincto    201 GDELVEPTAGTLGRGQIRDSNRAMLVAAVMQQQCKVVDLGIVRDDRNELE    250

G                  1 --------------------------------------------------      0
                                                                       
Isatis_tincto    251 RVLDEAISSGVDIILTSGGVSMGDRDFVKPLLKEKGKVHFSKVLMKPGKP    300

G                  1 --------------------------------------------------      0
                                                                       
Isatis_tincto    301 LTFAEISAKPTKSMKGKTVLAFGLPGNPVSCLVCFNIFVVPTIRQLAGWT    350

G                  1 --------------------------------------------------      0
                                                                       
Isatis_tincto    351 SPHPLRVQARLQEPIKSDPIRPEFHRAIIKWKENDGSGTSGFIAESTGHQ    400

G                  1 --------------------------------------------------      0
                                                                       
Isatis_tincto    401 MSSRLLSMRSANALLELPATGSVLSAGTSVSAVIVSDISGFSIDKKTSLS    450

G                  1 ------------evpgpeykvailtvsdtvsagagpdrsgpravsvvdss     38
                                 |||||||||||||||||||||||||||||||:||:|||
Isatis_tincto    451 EPESIRKERKNNEVPGPEYKVAILTVSDTVSAGAGPDRSGPRAISVIDSS    500

G                 39 seklggakvvatavvpdeverikdilqkwsdvdemdliltlggtgftprd     88
                     ||||||||||||||||||||||||||||||||||:|||||||||||||||
Isatis_tincto    501 SEKLGGAKVVATAVVPDEVERIKDILQKWSDVDEIDLILTLGGTGFTPRD    550

G                 89 vtpeatkkvieretpgllfvmmqeslkitpfamlsrsaagirgstliinm    138
                     |||||||:||||||||||||||||||||||||||||||||||||||||||
Isatis_tincto    551 VTPEATKEVIERETPGLLFVMMQESLKITPFAMLSRSAAGIRGSTLIINM    600

G                139 pgnpnavaecmeallpalkhalkqikgdkrekhpkhiphaeatlptdtwd    188
                     |||||||||||||||||||||||||||||||||||||||||||.|.||||
Isatis_tincto    601 PGNPNAVAECMEALLPALKHALKQIKGDKREKHPKHIPHAEATAPADTWD    650

G                189 qsyklayetgekkeeagcscth    210
                     :|||.|||...:.::|||||||
Isatis_tincto    651 KSYKSAYEGAGETKDAGCSCTH    672


#---------------------------------------
#---------------------------------------
```
