## Supplementary material for "Phylogenetic based dissection of eukaryotic Mo-insertase functionality: From mechanism to complex assembly": Data file S4: Joinvillea_ascendes (@Joasc.04G099300.1).out

```
########################################
# Program: needle
# Rundate: Mon 17 Feb 2025 08:47:40
# Commandline: needle
#    -auto
#    -stdout
#    -asequence emboss_needle-I20250217-084735-0641-89766202-p1m.asequence
#    -bsequence emboss_needle-I20250217-084735-0641-89766202-p1m.bsequence
#    -datafile EBLOSUM62
#    -gapopen 10.0
#    -gapextend 0.5
#    -endopen 10.0
#    -endextend 0.5
#    -aformat3 pair
#    -sprotein1
#    -sprotein2
# Align_format: pair
# Report_file: stdout
########################################

#=======================================
#
# Aligned_sequences: 2
# 1: G
# 2: Joinvillea_ascendes
# Matrix: EBLOSUM62
# Gap_penalty: 10.0
# Extend_penalty: 0.5
#
# Length: 668
# Identity:     165/668 (24.7%)
# Similarity:   183/668 (27.4%)
# Gaps:         465/668 (69.6%)
# Score: 848.5
# 
#
#=======================================

G                  1 --------------------------------------------------      0
                                                                       
Joinvillea_as      1 MISVEEALGTVLAVAGRLAPFAAAAVPLSDALGLVLAEDVRAPDPLPPFR     50

G                  1 --------------------------------------------------      0
                                                                       
Joinvillea_as     51 ASIKDGYAVVASDGPGEYPVITESRAGNDGLGIVVTPGTVAYVTTGGPIP    100

G                  1 --------------------------------------------------      0
                                                                       
Joinvillea_as    101 EGANAVVQVEDTEEVISTSDVLKTVKILVGVTEGHDIRNVGCDIEKDSVV    150

G                  1 --------------------------------------------------      0
                                                                       
Joinvillea_as    151 LKSGEHIGCAEIGLLATVGVTMIKVYHRPTIAVFSTGDELVQPVTKTLRH    200

G                  1 --------------------------------------------------      0
                                                                       
Joinvillea_as    201 GQIRDSNRAMLLAAAIQQQCQVVDLGIAKDNEESLNEHLEAALRSNADII    250

G                  1 --------------------------------------------------      0
                                                                       
Joinvillea_as    251 LTSGGVSMGDRDLVKPCLAKMGTIHFEKIQMKPGKPLTFAEIIMKETDSK    300

G                  1 --------------------------------------------------      0
                                                                       
Joinvillea_as    301 HSKTVLAFGLPGNPVSCMVCFNVFVVPTIRLLSGWSNPQLQRVNVRLSHP    350

G                  1 --------------------------------------------------      0
                                                                       
Joinvillea_as    351 IRADPHRREFHCAMIRWVLDDGSGRHGYVAESTGRQASSRLLSMKSANAL    400

G                  1 --------------------------------------------------      0
                                                                       
Joinvillea_as    401 LEVPATGQILAAGMSLQAILISDISNSPLDKLPACSNPLPSHVESAGQSA    450

G                  1 --------evpgpeykvailtvsdtvsagagpdrsgpravsvvdsssekl     42
                             .....|:||||||||||||:|||||||||||:|||:|||.||
Joinvillea_as    451 STHTPQGITSQNAEFKVAILTVSDTVSSGAGPDRSGPRAISVVNSSSGKL    500

G                 43 ggakvvatavvpdeverikdilqkwsdvdemdliltlggtgftprdvtpe     92
                     |||.|||||||||||::||.|||||||:|.:|||||||||||||||||||
Joinvillea_as    501 GGASVVATAVVPDEVDKIKGILQKWSDIDHVDLILTLGGTGFTPRDVTPE    550

G                 93 atkkvieretpgllfvmmqeslkitpfamlsrsaagirgstliinmpgnp    142
                     |||.|||:|.|||.|||:|||||:||||||||:.||||||||||||||||
Joinvillea_as    551 ATKSVIEKEAPGLTFVMLQESLKVTPFAMLSRAVAGIRGSTLIINMPGNP    600

G                143 navaecmeallpalkhalkqikgdkrekhpkhiphaeatlptdtwdqsyk    192
                     ||||||||||||||||||||||||||||||:||||:||. |.|.|::|:|
Joinvillea_as    601 NAVAECMEALLPALKHALKQIKGDKREKHPRHIPHSEAK-PVDQWERSFK    649

G                193 layetgekkeeagcscth    210
                     .|      ...:||||||
Joinvillea_as    650 AA------SAGSGCSCTH    661


#---------------------------------------
#---------------------------------------
```
