## Supplementary material for "Phylogenetic based dissection of eukaryotic Mo-insertase functionality: From mechanism to complex assembly": Data file S4: Juglans_regia (@Jr14_15520_p1).out

```
########################################
# Program: needle
# Rundate: Mon 17 Feb 2025 08:48:09
# Commandline: needle
#    -auto
#    -stdout
#    -asequence emboss_needle-I20250217-084805-0189-10359662-p1m.asequence
#    -bsequence emboss_needle-I20250217-084805-0189-10359662-p1m.bsequence
#    -datafile EBLOSUM62
#    -gapopen 10.0
#    -gapextend 0.5
#    -endopen 10.0
#    -endextend 0.5
#    -aformat3 pair
#    -sprotein1
#    -sprotein2
# Align_format: pair
# Report_file: stdout
########################################

#=======================================
#
# Aligned_sequences: 2
# 1: G
# 2: Juglans_regia
# Matrix: EBLOSUM62
# Gap_penalty: 10.0
# Extend_penalty: 0.5
#
# Length: 674
# Identity:     162/674 (24.0%)
# Similarity:   184/674 (27.3%)
# Gaps:         469/674 (69.6%)
# Score: 840.5
# 
#
#=======================================

G                  1 --------------------------------------------------      0
                                                                       
Juglans_regia      1 MDTHNISNGRTQALMIPADEALQTILSVAQRLQSVTVPLFDALGKVLAED     50

G                  1 --------------------------------------------------      0
                                                                       
Juglans_regia     51 IHAPDPLPPYRASVKDGYAVIASDGPGEYPVIAEARAGNDGVGVTLTSGA    100

G                  1 --------------------------------------------------      0
                                                                       
Juglans_regia    101 VAYVTTGGPIPDGADAVVQVEDTEGIENTSGESKRVKILVHTSKGVDIRP    150

G                  1 --------------------------------------------------      0
                                                                       
Juglans_regia    151 VGCDIEKDAVVLKSGERVGAAEIGLLATMGVMMVKVYPLPKIGVLSTGDE    200

G                  1 --------------------------------------------------      0
                                                                       
Juglans_regia    201 LSEPTTKLLGRGQIRDSNRAMILAAATQQECKVVDLGIARDDEEELERIL    250

G                  1 --------------------------------------------------      0
                                                                       
Juglans_regia    251 DSALCSGINILLTSGGVSMGDKDFVKPLLASRGTVYFSKVLMKPGKPLTF    300

G                  1 --------------------------------------------------      0
                                                                       
Juglans_regia    301 AMINLKSVESTRQNKILAFGLPGNPVSCLVTFHLFVVPTIRHLAGWANPH    350

G                  1 --------------------------------------------------      0
                                                                       
Juglans_regia    351 LFRVQARLHHPIKTDPVRPEFHHAIIRWEVNDGSGNPGFVAESTGHQQSS    400

G                  1 --------------------------------------------------      0
                                                                       
Juglans_regia    401 RLLSMKSANALLELPATGSVISTGTTVSAIIISDLSSTAIFSSSLLSDST    450

G                  1 --------------evpgpeykvailtvsdtvsagagpdrsgpravsvvd     36
                                   :..|.|.:||:|||||||:.|||||||||||||||:
Juglans_regia    451 LAFKGSTSKEITADDSQGAEIRVAVLTVSDTVALGAGPDRSGPRAVSVVN    500

G                 37 ssseklggakvvatavvpdeverikdilqkwsdvdemdliltlggtgftp     86
                     ||||:||||:|||||||||:|.:|||:|.:|||:|:||||||||||||||
Juglans_regia    501 SSSERLGGARVVATAVVPDDVSKIKDVLLRWSDIDKMDLILTLGGTGFTP    550

G                 87 rdvtpeatkkvieretpgllfvmmqeslkitpfamlsrsaagirgstlii    136
                     |||||||||.::|:||||||.||||||||:|||.||||||||||||:|||
Juglans_regia    551 RDVTPEATKGLLEKETPGLLHVMMQESLKVTPFGMLSRSAAGIRGSSLII    600

G                137 nmpgnpnavaecmeallpalkhalkqikgdkrekhpkhiphaeatlptdt    186
                     ||||||||.||||.||||||||||||||||||||||:|:|||:|. |.|.
Juglans_regia    601 NMPGNPNAAAECMAALLPALKHALKQIKGDKREKHPRHVPHAQAA-PVDL    649

G                187 wdqsyklayetgekkeeagcscth    210
                     |:.|||||...|.|  |.||||  
Juglans_regia    650 WENSYKLASGGGGK--EHGCSC--    669


#---------------------------------------
#---------------------------------------
```
