## Supplementary material for "Phylogenetic based dissection of eukaryotic Mo-insertase functionality: From mechanism to complex assembly": Data file S4: Kalanchoe_laxiflora (@Kalax.1399s0001.1).out

```
########################################
# Program: needle
# Rundate: Mon 17 Feb 2025 08:48:43
# Commandline: needle
#    -auto
#    -stdout
#    -asequence emboss_needle-I20250217-084837-0868-45822592-p1m.asequence
#    -bsequence emboss_needle-I20250217-084837-0868-45822592-p1m.bsequence
#    -datafile EBLOSUM62
#    -gapopen 10.0
#    -gapextend 0.5
#    -endopen 10.0
#    -endextend 0.5
#    -aformat3 pair
#    -sprotein1
#    -sprotein2
# Align_format: pair
# Report_file: stdout
########################################

#=======================================
#
# Aligned_sequences: 2
# 1: G
# 2: Kalanchoe_laxiflora
# Matrix: EBLOSUM62
# Gap_penalty: 10.0
# Extend_penalty: 0.5
#
# Length: 659
# Identity:     161/659 (24.4%)
# Similarity:   188/659 (28.5%)
# Gaps:         452/659 (68.6%)
# Score: 847.5
# 
#
#=======================================

G                  1 --------------------------------------------------      0
                                                                       
Kalanchoe_lax      1 MISAEEALQKVLKVAHRLPPVSVSIYEAVGKVLAEDIYALDPLPPYPASI     50

G                  1 --------------------------------------------------      0
                                                                       
Kalanchoe_lax     51 KDGYAVVASDGPGEYPVITESRAGDDGLGVTVTPGTVAYVTTGGPIPDGA    100

G                  1 --------------------------------------------------      0
                                                                       
Kalanchoe_lax    101 NAVVQVEETELASDASSESKRVKILVQTTEGLDIRPVGCDIAKGSVVLKA    150

G                  1 --------------------------------------------------      0
                                                                       
Kalanchoe_lax    151 GDHIGASEIGLLATVGVDTVKVYKSTKIAVLSTGDELVEPGVKHLSRGQI    200

G                  1 --------------------------------------------------      0
                                                                       
Kalanchoe_lax    201 RDSNRTMLLAAARQQRCEVVDLGIAPDVEEEISRILEDSFCAGIDILLTS    250

G                  1 --------------------------------------------------      0
                                                                       
Kalanchoe_lax    251 GGVSMGDRDFIKPILGRKGTLHFDKILMKPGKPLTFAEISSKTNEDGVVR    300

G                  1 --------------------------------------------------      0
                                                                       
Kalanchoe_lax    301 KVLAFGLPGNPVSCLVCFNVFVVPAIRSLAGWSNPRLPSVLARLKQPLKP    350

G                  1 --------------------------------------------------      0
                                                                       
Kalanchoe_lax    351 NPSRPEFHGAIISWKDNDGSGKPGFVAESTGHQVSSRLLSMKSANALLML    400

G                  1 ------------------------------------------------ev      2
                                                                     ..
Kalanchoe_lax    401 PATSGIIAPGTSMPTLVLSDISNFGTGGSLFPSNLCSVIEGTPKAIAPAS    450

G                  3 pgpeykvailtvsdtvsagagpdrsgpravsvvdssseklggakvvatav     52
                     |..|.:||||||||||::||||||||||||:||:||:|:||||||.||||
Kalanchoe_lax    451 PETESRVAILTVSDTVASGAGPDRSGPRAVAVVNSSAERLGGAKVAATAV    500

G                 53 vpdeverikdilqkwsdvdemdliltlggtgftprdvtpeatkkvieret    102
                     |||::::||||||||.||::|||||||||||.|||||||||||::||:||
Kalanchoe_lax    501 VPDDIDKIKDILQKWCDVEKMDLILTLGGTGCTPRDVTPEATKQLIEKET    550

G                103 pgllfvmmqeslkitpfamlsrsaagirgstliinmpgnpnavaecmeal    152
                     ||:||||||||||:||.||||||||||||||||||||||||||||||:||
Kalanchoe_lax    551 PGILFVMMQESLKVTPTAMLSRSAAGIRGSTLIINMPGNPNAVAECMDAL    600

G                153 lpalkhalkqikgdkrekhpkhiphaeatlptdtwdqsyklayetgekke    202
                     ||||||||:|:|||||||||:|:|||::. |.|||:.|||.|...|  ..
Kalanchoe_lax    601 LPALKHALRQVKGDKREKHPRHVPHADSA-PVDTWENSYKSATSAG--GN    647

G                203 eagcscth-    210
                     |.||||:| 
Kalanchoe_lax    648 ERGCSCSHH    656


#---------------------------------------
#---------------------------------------
```
