## Supplementary material for "Phylogenetic based dissection of eukaryotic Mo-insertase functionality: From mechanism to complex assembly": Data file S4: Lactuca_sativa (@Lsat_1_v5_gn_2_37520.1).out

```
########################################
# Program: needle
# Rundate: Mon 17 Feb 2025 08:49:07
# Commandline: needle
#    -auto
#    -stdout
#    -asequence emboss_needle-I20250217-084904-0389-97511742-p1m.asequence
#    -bsequence emboss_needle-I20250217-084904-0389-97511742-p1m.bsequence
#    -datafile EBLOSUM62
#    -gapopen 10.0
#    -gapextend 0.5
#    -endopen 10.0
#    -endextend 0.5
#    -aformat3 pair
#    -sprotein1
#    -sprotein2
# Align_format: pair
# Report_file: stdout
########################################

#=======================================
#
# Aligned_sequences: 2
# 1: G
# 2: Lactuca_sativa
# Matrix: EBLOSUM62
# Gap_penalty: 10.0
# Extend_penalty: 0.5
#
# Length: 664
# Identity:     157/664 (23.6%)
# Similarity:   180/664 (27.1%)
# Gaps:         459/664 (69.1%)
# Score: 801.0
# 
#
#=======================================

G                  1 --------------------------------------------------      0
                                                                       
Lactuca_sativ      1 MISVDEALGIVLDVSKRLPPVTVPIHDALGKVLAQDIRAPDPLPPYPASI     50

G                  1 --------------------------------------------------      0
                                                                       
Lactuca_sativ     51 KDGYAVIAADGPGEYPIITESRAGNDGLGVIVTPGTVAYVTTGGPIPDGA    100

G                  1 --------------------------------------------------      0
                                                                       
Lactuca_sativ    101 DAVVQVEDTERVETASSEPNRVRILVKINKGVDIRPVGCDISKDAIVLKA    150

G                  1 --------------------------------------------------      0
                                                                       
Lactuca_sativ    151 DELLGAAEIGLLATVGVLTVKVYPTPTIGVLSTGDELVEPTNESLSRGKI    200

G                  1 --------------------------------------------------      0
                                                                       
Lactuca_sativ    201 RDSNRAMILAAAIQQKCKVVDLGIAGDDEDEIRAVLDKALSTDNHNDIDI    250

G                  1 --------------------------------------------------      0
                                                                       
Lactuca_sativ    251 LLTSGGVSMGDRDFVKPLLQQKGRVYFDKINMKPGKPLTFAELTTEKMKK    300

G                  1 --------------------------------------------------      0
                                                                       
Lactuca_sativ    301 VVAFGLPGNPVSCLVCFNLFVIPSIRNLSGWTNPRLPRVQVYLKHSIKTD    350

G                  1 --------------------------------------------------      0
                                                                       
Lactuca_sativ    351 NFRKEFCRAIIKWENNAGLGFPGFVAEVTGHQMSSRLLSMKSANALLELS    400

G                  1 -------------------------------------------------e      1
                                                                      :
Lactuca_sativ    401 PSGKVIPSGSLVSATLISDLSGFALGPKVLLSSDLDNLITQEGQSTTSMK    450

G                  2 vpgpeykvailtvsdtvsagagpdrsgpravsvvdssseklggakvvata     51
                     |.| :||||||||||||::|||||||||||||||:|.|||||||.|.||.
Lactuca_sativ    451 VSG-DYKVAILTVSDTVASGAGPDRSGPRAVSVVESCSEKLGGATVAATD    499

G                 52 vvpdeverikdilqkwsdvdemdliltlggtgftprdvtpeatkkviere    101
                     |||||:|.|::||::|||||:|||||||||||||||||||||||.|||:|
Lactuca_sativ    500 VVPDEIENIREILKRWSDVDKMDLILTLGGTGFTPRDVTPEATKGVIEKE    549

G                102 tpgllfvmmqeslkitpfamlsrsaagirgstliinmpgnpnavaecmea    151
                     |||||:||||||||:|.||||||:||||||||||||||||||||.|||:|
Lactuca_sativ    550 TPGLLYVMMQESLKVTQFAMLSRAAAGIRGSTLIINMPGNPNAVGECMDA    599

G                152 llpalkhalkqikgdkrekhpkhiphaeatlptdtwdqsykla-----ye    196
                     |:|||||||||||||||||||:|:|||.|. ..|.|:.||:.|     ::
Lactuca_sativ    600 LIPALKHALKQIKGDKREKHPRHVPHAHAD-SKDVWESSYQAANNHTKHD    648

G                197 tgekkeeagcscth    210
                     ........||.   
Lactuca_sativ    649 PPSSLHTCGCE---    659


#---------------------------------------
#---------------------------------------
```
