## Supplementary material for "Phylogenetic based dissection of eukaryotic Mo-insertase functionality: From mechanism to complex assembly": Data file S4: Lagenaria_siceraria (@CM016492.1.CM016492.1.g445.t1).out

```
########################################
# Program: needle
# Rundate: Mon 17 Feb 2025 08:49:50
# Commandline: needle
#    -auto
#    -stdout
#    -asequence emboss_needle-I20250217-084945-0740-86050605-p1m.asequence
#    -bsequence emboss_needle-I20250217-084945-0740-86050605-p1m.bsequence
#    -datafile EBLOSUM62
#    -gapopen 10.0
#    -gapextend 0.5
#    -endopen 10.0
#    -endextend 0.5
#    -aformat3 pair
#    -sprotein1
#    -sprotein2
# Align_format: pair
# Report_file: stdout
########################################

#=======================================
#
# Aligned_sequences: 2
# 1: G
# 2: Lagenaria_siceraria
# Matrix: EBLOSUM62
# Gap_penalty: 10.0
# Extend_penalty: 0.5
#
# Length: 797
# Identity:     152/797 (19.1%)
# Similarity:   179/797 (22.5%)
# Gaps:         589/797 (73.9%)
# Score: 747.5
# 
#
#=======================================

G                  1 --------------------------------------------------      0
                                                                       
Lagenaria_sic      1 MAFLNGCPACGLRIKPGPIPDGADAVVQVEDTEKIESKRVKIKVKARKGA     50

G                  1 --------------------------------------------------      0
                                                                       
Lagenaria_sic     51 DIRPVGCDIEKDALVLKAGDRIGASEIGLLATVGVMTVKVYPTPVVAVLS    100

G                  1 --------------------------------------------------      0
                                                                       
Lagenaria_sic    101 TGDELVEPQTECLGRGQIRDSNRAMLLAAAVQHQCKVIDLGIARDDESEL    150

G                  1 --------------------------------------------------      0
                                                                       
Lagenaria_sic    151 EKILENVFSSGANILLTSGGVSMGDRDYVKPLLAKKGVAYFNAVFMRPGK    200

G                  1 --------------------------------------------------      0
                                                                       
Lagenaria_sic    201 PVTFVEIKPDSTEKKELNQILAFGLPGNPVSSLVCFQLFVVPAIRQLGGW    250

G                  1 --------------------------------------------------      0
                                                                       
Lagenaria_sic    251 ADPHLLRVQVRIPEPIKSDPIRPLFHCAIVKWKDNDGSGNPGFSAESTGQ    300

G                  1 --------------------------------------------------      0
                                                                       
Lagenaria_sic    301 QVSSRLLNLKSANALLELPPTGNIIAAGTSVSAIVISDISSIAGCANSLS    350

G                  1 ------------------evpgpeykvailtvsdtvsagagpdrs-----     27
                                       :|.....|||||||||||::|||||||     
Lagenaria_sic    351 SDSIVSVKSNISKEISTSQVQDTGSKVAILTVSDTVASGAGPDRSHKPDS    400

G                 28 ---------------------------------------------gprav     32
                                                                  |||||
Lagenaria_sic    401 AKEDILLTSLLDLGVGVGWEQGVNVLGEIPVWEFLGESSPLKRLCGPRAV    450

G                 33 svvdssseklggakvvatavvpdeverikdilqkwsdvdemdliltlggt     82
                     |:|.:|||||||..:|||.||.|:|.:|:|:|.||.|:|.:|||||||||
Lagenaria_sic    451 SIVQASSEKLGGVSIVATTVVSDDVSKIQDVLVKWCDIDNVDLILTLGGT    500

G                 83 gftprdvtpeatkkvieretpgllfvmmqeslkitpfamlsrsaagirgs    132
                     ||:||||||||||.::.:||||||:||||||||:||||:|||||||||||
Lagenaria_sic    501 GFSPRDVTPEATKPLLHKETPGLLYVMMQESLKVTPFAVLSRSAAGIRGS    550

G                133 tliinmpgnpnavaecmeallpalkhalkqikgdkrekhpkhiphaeatl    182
                     ||||||||||||.|||||||||:|||||||:|||||||||:|:|||:|| 
Lagenaria_sic    551 TLIINMPGNPNAAAECMEALLPSLKHALKQMKGDKREKHPRHVPHAKAT-    599

G                183 ptdtwdqsyklayetgekkeeagcscth----------------------    210
                     |.:.|:||||||.| ||.........|:                      
Lagenaria_sic    600 PVNIWEQSYKLASE-GESLLFQQIYVTYVSEYTVYKQTRLCLLSDDISQP    648

G                211 --------------------------------------------------    210
                                                                       
Lagenaria_sic    649 FYLIQSLSQDTLSQDSLSHLSGCRLPPSDCPTTVDDVVPAVEVSGAVVVV    698

G                211 --------------------------------------------------    210
                                                                       
Lagenaria_sic    699 VQVSGVVVVAVQISAAVPTVQVSTDVAIQVVETDFAGVEVFTTTAVESLR    748

G                211 -----------------------------------------------    210
                                                                    
Lagenaria_sic    749 LCPMVRPPSESPPPSVRVPPSEAPAGVAGLKLWSPDESCAVRFSCSP    795


#---------------------------------------
#---------------------------------------
```
