## Supplementary material for "Phylogenetic based dissection of eukaryotic Mo-insertase functionality: From mechanism to complex assembly": Data file S4: Lens_culinaris (@Lcu.2RBY.5g061130.1).out

```
########################################
# Program: needle
# Rundate: Mon 17 Feb 2025 08:50:26
# Commandline: needle
#    -auto
#    -stdout
#    -asequence emboss_needle-I20250217-085020-0704-39683919-p1m.asequence
#    -bsequence emboss_needle-I20250217-085020-0704-39683919-p1m.bsequence
#    -datafile EBLOSUM62
#    -gapopen 10.0
#    -gapextend 0.5
#    -endopen 10.0
#    -endextend 0.5
#    -aformat3 pair
#    -sprotein1
#    -sprotein2
# Align_format: pair
# Report_file: stdout
########################################

#=======================================
#
# Aligned_sequences: 2
# 1: G
# 2: Lens_culinaris
# Matrix: EBLOSUM62
# Gap_penalty: 10.0
# Extend_penalty: 0.5
#
# Length: 656
# Identity:     159/656 (24.2%)
# Similarity:   186/656 (28.4%)
# Gaps:         449/656 (68.4%)
# Score: 819.5
# 
#
#=======================================

G                  1 --------------------------------------------------      0
                                                                       
Lens_culinari      1 MISVTDALQTVLNAANRLPPISVSLHDAVGKVLAQDVRAPDPLPPYPAST     50

G                  1 --------------------------------------------------      0
                                                                       
Lens_culinari     51 KDGYAVIAADGPGEYPVIAESRAGDDAFGVTVVPGTVAYVTTGGPIPDGA    100

G                  1 --------------------------------------------------      0
                                                                       
Lens_culinari    101 DAVVQVEDTEKVNNSSDEVERVKILVKTIQGNDIRPVGVDIEKDEMVLTS    150

G                  1 --------------------------------------------------      0
                                                                       
Lens_culinari    151 GEILGAPEIGLLATVGVTTVKVYPTPTVAVLSTGDELVEPSTGHLGRGQI    200

G                  1 --------------------------------------------------      0
                                                                       
Lens_culinari    201 RDSNRAMLLAAAVQHQCKVVDLGIAKDDEDCQGRILDEAFTSGINILITS    250

G                  1 --------------------------------------------------      0
                                                                       
Lens_culinari    251 GGVSMGDKDFIRPLLEKRGKVHFDKVCIKPGKPFTFAEIGSQSTKSTILA    300

G                  1 --------------------------------------------------      0
                                                                       
Lens_culinari    301 FGLPGNPVSSSVCFHLFVVPAIRHLAGWTNPHHPRVQARLQQPIKTDQFR    350

G                  1 --------------------------------------------------      0
                                                                       
Lens_culinari    351 PEYHRATLIWTHNDGTGSPGFVAESTGHQRSSRLLSMKSANALLEFPATG    400

G                  1 ----------------------------------------------evpg      4
                                                                   ...|
Lens_culinari    401 RVVSAGTPVAAIIISNLKPVSFGKNHTSSDSTSALPGIKSDKITTDSSGG    450

G                  5 peykvailtvsdtvsagagpdrsgpravsvvdssseklggakvvatavvp     54
                     .:::||||||||||:||||||||||||||||:||||:||||:||||:|||
Lens_culinari    451 VDFRVAILTVSDTVAAGAGPDRSGPRAVSVVNSSSERLGGARVVATSVVP    500

G                 55 deverikdilqkwsdvdemdliltlggtgftprdvtpeatkkvieretpg    104
                     |.|.:|:|||::|||.::||||:||||||||.|||||||||::||:||||
Lens_culinari    501 DNVAKIQDILRRWSDDEQMDLIITLGGTGFTSRDVTPEATKELIEKETPG    550

G                105 llfvmmqeslkitpfamlsrsaagirgstliinmpgnpnavaecmeallp    154
                     ||:||||||||:||.|||||||||||||||||||||||||||||||||||
Lens_culinari    551 LLYVMMQESLKVTPSAMLSRSAAGIRGSTLIINMPGNPNAVAECMEALLP    600

G                155 alkhalkqikgdkrekhpkhiphaeatlptdtwdqsyklayetgekkeea    204
                     ||||.|||::||||||||:|||||:| :|||.|:|||..|.:.|  ..|.
Lens_culinari    601 ALKHGLKQLRGDKREKHPRHIPHAKA-VPTDIWEQSYLSATDGG--GSEV    647

G                205 gcscth    210
                     .|||..
Lens_culinari    648 SCSCCK    653


#---------------------------------------
#---------------------------------------
```
