## Supplementary material for "Phylogenetic based dissection of eukaryotic Mo-insertase functionality: From mechanism to complex assembly": Data file S4: Lens_ervoides (@Ler.1DRT.5g057870.1).out

```
########################################
# Program: needle
# Rundate: Mon 17 Feb 2025 08:51:02
# Commandline: needle
#    -auto
#    -stdout
#    -asequence emboss_needle-I20250217-085057-0117-48597400-p1m.asequence
#    -bsequence emboss_needle-I20250217-085057-0117-48597400-p1m.bsequence
#    -datafile EBLOSUM62
#    -gapopen 10.0
#    -gapextend 0.5
#    -endopen 10.0
#    -endextend 0.5
#    -aformat3 pair
#    -sprotein1
#    -sprotein2
# Align_format: pair
# Report_file: stdout
########################################

#=======================================
#
# Aligned_sequences: 2
# 1: G
# 2: Lens_ervoides
# Matrix: EBLOSUM62
# Gap_penalty: 10.0
# Extend_penalty: 0.5
#
# Length: 689
# Identity:     158/689 (22.9%)
# Similarity:   184/689 (26.7%)
# Gaps:         482/689 (70.0%)
# Score: 787.5
# 
#
#=======================================

G                  1 --------------------------------------------------      0
                                                                       
Lens_ervoides      1 MISVTDALQTVLNAANRLPPISVSLHDAVGKVLAQDVRAPDPLPPYPAST     50

G                  1 --------------------------------------------------      0
                                                                       
Lens_ervoides     51 KDGYAVIAADGPGEYPVIAESRAGDDAFDVTVVPGTVAYVTTGGPIPDGA    100

G                  1 --------------------------------------------------      0
                                                                       
Lens_ervoides    101 DAVVQVEDTEKVNNSSDEVERVKILVKTIQGNDIRPVGVDIEKDEMVLTS    150

G                  1 --------------------------------------------------      0
                                                                       
Lens_ervoides    151 GEILGAPEIGLLATVGVTTVKVYPTPIVAVLSTGDELVEPSTGHLGRGQI    200

G                  1 --------------------------------------------------      0
                                                                       
Lens_ervoides    201 RDSNRAMLLAAAVQHQCKVVDLGIAKDDEDCQGRILDEAFTSGINILITS    250

G                  1 --------------------------------------------------      0
                                                                       
Lens_ervoides    251 GGVSMGDKDFIRPLLEKRGKVHFDKVCIKPGKPFTFAEIGSQSTKSTILA    300

G                  1 --------------------------------------------------      0
                                                                       
Lens_ervoides    301 FGLPGNPVSSSVCFHLFVVPAIRHLAGWTNPHHPRVQARLQQPIKTDQFR    350

G                  1 --------------------------------------------------      0
                                                                       
Lens_ervoides    351 PEYHRATLIWTHNDGTGSPGFVAESTGHQRSSRLLSMKSANALLEFPATG    400

G                  1 ----------------------------------------------evpg      4
                                                                   ...|
Lens_ervoides    401 RVVSAGTPVAAIIISNLKPVSFGKNHTSSDSTSALPGIKSDKITTDSSGG    450

G                  5 peykvailtvsdtvsagagpdrsgpravsvvdssseklggakvvatavvp     54
                     .:::||||||||||:.|||||||||||||||:||||:||||:||||:|||
Lens_ervoides    451 VDFRVAILTVSDTVAEGAGPDRSGPRAVSVVNSSSERLGGARVVATSVVP    500

G                 55 deverikdilqkwsdvdemdliltl-------------------------     79
                     |.|.:|:|||::|||.::||||:||                         
Lens_ervoides    501 DNVAKIQDILRRWSDDEQMDLIITLGTFLCDLSVFLKSKTCSRLELTSIV    550

G                 80 ------ggtgftprdvtpeatkkvieretpgllfvmmqeslkitpfamls    123
                           ||||||.|||||||||::||:||||||:||||||||:||.||||
Lens_ervoides    551 FVFANQGGTGFTSRDVTPEATKELIEKETPGLLYVMMQESLKVTPSAMLS    600

G                124 rsaagirgstliinmpgnpnavaecmeallpalkhalkqikgdkrekhpk    173
                     |||||||||||||||||||||||||||||||||||.|||::||||||||:
Lens_ervoides    601 RSAAGIRGSTLIINMPGNPNAVAECMEALLPALKHGLKQLRGDKREKHPR    650

G                174 hiphaeatlptdtwdqsyklayetgekkeeagcscth--    210
                     |||||:| :|||.|:|||..|...|  ..|..|||..  
Lens_ervoides    651 HIPHAKA-VPTDIWEQSYLSATNGG--GSEVSCSCCSQK    686


#---------------------------------------
#---------------------------------------
```
