## Supplementary material for "Phylogenetic based dissection of eukaryotic Mo-insertase functionality: From mechanism to complex assembly": Data file S4: Limonium_bicolor (@CM041778.1.CM041778.1.g46935.t1).out

```
########################################
# Program: needle
# Rundate: Mon 17 Feb 2025 08:51:38
# Commandline: needle
#    -auto
#    -stdout
#    -asequence emboss_needle-I20250217-085133-0205-52565575-p1m.asequence
#    -bsequence emboss_needle-I20250217-085133-0205-52565575-p1m.bsequence
#    -datafile EBLOSUM62
#    -gapopen 10.0
#    -gapextend 0.5
#    -endopen 10.0
#    -endextend 0.5
#    -aformat3 pair
#    -sprotein1
#    -sprotein2
# Align_format: pair
# Report_file: stdout
########################################

#=======================================
#
# Aligned_sequences: 2
# 1: G
# 2: Limonium_bicolor
# Matrix: EBLOSUM62
# Gap_penalty: 10.0
# Extend_penalty: 0.5
#
# Length: 674
# Identity:     167/674 (24.8%)
# Similarity:   191/674 (28.3%)
# Gaps:         465/674 (69.0%)
# Score: 820.0
# 
#
#=======================================

G                  1 --------------------------------------------------      0
                                                                       
Limonium_bico      1 MSCQLGKIQAQAANPQDGYAVVASDGPGVYPVVTESRAGNDGLGVTVTPG     50

G                  1 --------------------------------------------------      0
                                                                       
Limonium_bico     51 TVAYVTTGGPIPDGADAVVQVEDTEQCQDDLAGPKRVKIRVQASQGVDIR    100

G                  1 --------------------------------------------------      0
                                                                       
Limonium_bico    101 PVGFDIQKDAVVVKSGERLGAPEIGLLATVGVIMVKVYPAPTIGVLSTGD    150

G                  1 --------------------------------------------------      0
                                                                       
Limonium_bico    151 ELVEPTTRVLGRGQIRDSNRAMLLGAAVQLGCKVIDLGIAGDIEGELERV    200

G                  1 --------------------------------------------------      0
                                                                       
Limonium_bico    201 MGNAMESGADIILTSGGVSMGDRDFVKPLLGKMGSVYFSKVETAGFISTW    250

G                  1 --------------------------------------------------      0
                                                                       
Limonium_bico    251 TQDDVCMKPGKPLTFADIHPKHAHSKRPGQILAFGLPGNPVSCLVCFHLY    300

G                  1 --------------------------------------------------      0
                                                                       
Limonium_bico    301 VLPAIRRLSGWENPMPVRVHVRLEKPIMTDPIRPEFHRAIIKWKPDDGSG    350

G                  1 --------------------------------------------------      0
                                                                       
Limonium_bico    351 LPGFVAESTGQQMSSRLLSMRSANALLELPATGSMISAGTYVSAIIISDL    400

G                  1 ------------------------evpgpe-----ykvailtvsdtvsag     21
                                             |.|..|     :|||:|||||||:.|
Limonium_bico    401 VDDPLNNHSMQIDKVSTKQGSSSRETPVQEHQVSSWKVAVLTVSDTVACG    450

G                 22 agpdrs-------------------------gpravsvvdssseklggak     46
                     |||||.                         |||||||::|||.|||||:
Limonium_bico    451 AGPDRRQVAFSISLTQSGHLCPGLRIALETVGPRAVSVINSSSVKLGGAE    500

G                 47 vvatavvpdeverikdilqkwsdvdemdliltlggtgftprdvtpeatkk     96
                     |||.|||||::.:|||||.||||||::|||||||||||||||||||||||
Limonium_bico    501 VVAKAVVPDDIPKIKDILIKWSDVDKIDLILTLGGTGFTPRDVTPEATKK    550

G                 97 vieretpgllfvmmqeslkitpfamlsrsaagirgstl--------iinm    138
                     |:|:||||||:||||||||:|||||||||.||||||||        ||||
Limonium_bico    551 VVEKETPGLLYVMMQESLKVTPFAMLSRSTAGIRGSTLNRHMQRTEIINM    600

G                139 pgnpnavaecmeallpalkhalkqikgdkrekhpkhiphaeatlptdtwd    188
                     |||||||||||:||||||||||||||||||||||:|.||::|| |||.|:
Limonium_bico    601 PGNPNAVAECMDALLPALKHALKQIKGDKREKHPRHTPHSQAT-PTDIWE    649

G                189 qsyklaye--tgekkeeagcscth    210
                     ||::.|..  .|||.:|.||||:|
Limonium_bico    650 QSHQKASADGDGEKIKEHGCSCSH    673


#---------------------------------------
#---------------------------------------
```
