## Supplementary material for "Phylogenetic based dissection of eukaryotic Mo-insertase functionality: From mechanism to complex assembly": Data file S4: Liriodendron_tulipifera (@Litul.03G056800.1).out

```
########################################
# Program: needle
# Rundate: Mon 17 Feb 2025 08:52:47
# Commandline: needle
#    -auto
#    -stdout
#    -asequence emboss_needle-I20250217-085242-0973-40968612-p1m.asequence
#    -bsequence emboss_needle-I20250217-085242-0973-40968612-p1m.bsequence
#    -datafile EBLOSUM62
#    -gapopen 10.0
#    -gapextend 0.5
#    -endopen 10.0
#    -endextend 0.5
#    -aformat3 pair
#    -sprotein1
#    -sprotein2
# Align_format: pair
# Report_file: stdout
########################################

#=======================================
#
# Aligned_sequences: 2
# 1: G
# 2: Liriodendron_tulipifera
# Matrix: EBLOSUM62
# Gap_penalty: 10.0
# Extend_penalty: 0.5
#
# Length: 672
# Identity:     154/672 (22.9%)
# Similarity:   182/672 (27.1%)
# Gaps:         466/672 (69.3%)
# Score: 816.0
# 
#
#=======================================

G                  1 --------------------------------------------------      0
                                                                       
Liriodendron_      1 MAGADGRAAMVSVDDALQKVLTACRRLHPVSVHLEDAVGMVLAEDVRARD     50

G                  1 --------------------------------------------------      0
                                                                       
Liriodendron_     51 PLPPYRASIKDGYAVVASDGPGEYPVIIESRAGNDGVGVTVTPGTVAYVT    100

G                  1 --------------------------------------------------      0
                                                                       
Liriodendron_    101 TGGPIPEGADAVVQVEDVEQVKETLHGLKRVKILVGASQGLDIRPVGCDI    150

G                  1 --------------------------------------------------      0
                                                                       
Liriodendron_    151 EKGTTVMKSGELVGISEIGLLASVGVMMVKVYPRPTVAVLSTGDELIEPT    200

G                  1 --------------------------------------------------      0
                                                                       
Liriodendron_    201 TQNLSRGQIRDSNRAMLLTAAVQQQCKIVDLGIAHDNEEDLEKVLDRAIS    250

G                  1 --------------------------------------------------      0
                                                                       
Liriodendron_    251 AGVDVLITSGGVSMGDRDFVKPLLERRGTIYFNRILMKPGKPLTFAEIES    300

G                  1 --------------------------------------------------      0
                                                                       
Liriodendron_    301 TDEKKAKNILAFGLPGNPVSCLVCFHVFAVPAIRRLAGWENPQLQRVHAR    350

G                  1 --------------------------------------------------      0
                                                                       
Liriodendron_    351 IKQPIKTDSIRPEFHRAIIRWELNDGSGNPGFVAESTGHQMSSRLLSMKS    400

G                  1 --------------------------------------------------      0
                                                                       
Liriodendron_    401 ANALLELPATGTVLSAGTSVQAILISDISNFPMSKMPDSLTSFSLDSSSV    450

G                  1 ------------evpgpeykvailtvsdtvsagagpdrsgpravsvvdss     38
                                 |......|||||||||||::|.|||||||||||||:|:
Liriodendron_    451 NRSSTIHSQTVAESQDANVKVAILTVSDTVASGTGPDRSGPRAVSVVNST    500

G                 39 seklggakvvatavvpdeverikdilqkwsdvdemdliltlggtgftprd     88
                     ||.||||:|||||||||||.:|:|||::|||:|.:|||||||||||||||
Liriodendron_    501 SESLGGARVVATAVVPDEVGKIQDILRRWSDIDNVDLILTLGGTGFTPRD    550

G                 89 vtpeatkkvieretpgllfvmmqeslkitpfamlsrsaagirgstliinm    138
                     |||||||.:||:||||||:.|:|||||:||||||||:|||||||||||||
Liriodendron_    551 VTPEATKALIEKETPGLLYAMLQESLKVTPFAMLSRAAAGIRGSTLIINM    600

G                139 pgnpnavaecmeallpalkhalkqikgdkrekhpkhiphaeatlptdtwd    188
                     ||||||||||::||:||||||.:|||||||||||:|:||: |..|.|.|:
Liriodendron_    601 PGNPNAVAECLQALMPALKHAFRQIKGDKREKHPRHVPHS-AAAPADVWE    649

G                189 qsyklayetgekkeeagcscth    210
                     |||:||   ....:...|||:|
Liriodendron_    650 QSYRLA---STVSQSPNCSCSH    668


#---------------------------------------
#---------------------------------------
```
