## Supplementary material for "Phylogenetic based dissection of eukaryotic Mo-insertase functionality: From mechanism to complex assembly": Data file S4: Lolium_perenne (@LP015133.1).out

```
########################################
# Program: needle
# Rundate: Mon 17 Feb 2025 08:53:22
# Commandline: needle
#    -auto
#    -stdout
#    -asequence emboss_needle-I20250217-085316-0307-64826875-p1m.asequence
#    -bsequence emboss_needle-I20250217-085316-0307-64826875-p1m.bsequence
#    -datafile EBLOSUM62
#    -gapopen 10.0
#    -gapextend 0.5
#    -endopen 10.0
#    -endextend 0.5
#    -aformat3 pair
#    -sprotein1
#    -sprotein2
# Align_format: pair
# Report_file: stdout
########################################

#=======================================
#
# Aligned_sequences: 2
# 1: G
# 2: Lolium_perenne
# Matrix: EBLOSUM62
# Gap_penalty: 10.0
# Extend_penalty: 0.5
#
# Length: 665
# Identity:     165/665 (24.8%)
# Similarity:   183/665 (27.5%)
# Gaps:         462/665 (69.5%)
# Score: 823.0
# 
#
#=======================================

G                  1 --------------------------------------------------      0
                                                                       
Lolium_perenn      1 MLPVEDALAAVLSAAARARAAVSAVPLLDALGLVLAQDARAPDPLPPFRA     50

G                  1 --------------------------------------------------      0
                                                                       
Lolium_perenn     51 SVKDGYAVVASDGPGEYPVIAEARAGDDALGVLVAPGTVAYVTTGGPIPD    100

G                  1 --------------------------------------------------      0
                                                                       
Lolium_perenn    101 GADAVVQVEDTQQLAAAPDGAKRVRISARVAEGHDVRSVGCDIEKDSVVL    150

G                  1 --------------------------------------------------      0
                                                                       
Lolium_perenn    151 KSGEIIGPAEVGLLATVGITTVKAYRRPTIAVFSTGDELVQPATATLNRG    200

G                  1 --------------------------------------------------      0
                                                                       
Lolium_perenn    201 QIRDSNRAMLLAAAIQQKCKVVDLGIAKDTEESLMELMDAALRSDADIII    250

G                  1 --------------------------------------------------      0
                                                                       
Lolium_perenn    251 TSGGVSMGDRDLVKPCLARMGKIHFEKIRMKPGKPLTFAEITSNDTSKPS    300

G                  1 --------------------------------------------------      0
                                                                       
Lolium_perenn    301 KTALAFGLPGNPVSCMVCFNLFVVPAIRLVSGWSNPHLQRVHARISHPLR    350

G                  1 --------------------------------------------------      0
                                                                       
Lolium_perenn    351 ADPHRPEFHRAVIRWVLDDGSGRPGYVAESTGQQASSRLLSMKSANALLE    400

G                  1 -------------------------------------------------e      1
                                                                      :
Lolium_perenn    401 VQSSGQILAAGTSVQAILISDITSPPLDKLPAASAPLSHFGSSTKSALAD    450

G                  2 vp------gpeykvailtvsdtvsagagpdrsgpravsvvdssseklgga     45
                     ||      ..|.||||||||||||:|||||||||||||||:|||||||||
Lolium_perenn    451 VPQVGAFHNAEVKVAILTVSDTVSSGAGPDRSGPRAVSVVNSSSEKLGGA    500

G                 46 kvvatavvpdeverikdilqkwsdvdemdliltlggtgftprdvtpeatk     95
                     .|||||||||||::||:||.||||:|.::|||||||||||||||||||||
Lolium_perenn    501 TVVATAVVPDEVDKIKEILVKWSDIDRVNLILTLGGTGFTPRDVTPEATK    550

G                 96 kvieretpgllfvmmqeslkitpfamlsrsaagirgstliinmpgnpnav    145
                     .|||||.|||.|||:|||||:||||||||:|.||||||||||||||||||
Lolium_perenn    551 CVIEREAPGLSFVMIQESLKVTPFAMLSRAACGIRGSTLIINMPGNPNAV    600

G                146 aecmeallpalkhalkqikgdkrekhpkhiphaeatlptdtwdqsyklay    195
                     ||||||||||||||:||:|||||||:|.|||||||. |.|.|::|:|.|.
Lolium_perenn    601 AECMEALLPALKHAMKQLKGDKREKNPNHIPHAEAA-PIDQWERSFKAAS    649

G                196 etgekkeeagcscth    210
                     ..|      ||||..
Lolium_perenn    650 SGG------GCSCDP    658


#---------------------------------------
#---------------------------------------
```
