## Supplementary material for "Phylogenetic based dissection of eukaryotic Mo-insertase functionality: From mechanism to complex assembly": Data file S4: Lotus_japonicus (@LjContig00564g0017485.1).out

```
########################################
# Program: needle
# Rundate: Mon 17 Feb 2025 08:53:50
# Commandline: needle
#    -auto
#    -stdout
#    -asequence emboss_needle-I20250217-085346-0221-29354714-p1m.asequence
#    -bsequence emboss_needle-I20250217-085346-0221-29354714-p1m.bsequence
#    -datafile EBLOSUM62
#    -gapopen 10.0
#    -gapextend 0.5
#    -endopen 10.0
#    -endextend 0.5
#    -aformat3 pair
#    -sprotein1
#    -sprotein2
# Align_format: pair
# Report_file: stdout
########################################

#=======================================
#
# Aligned_sequences: 2
# 1: G
# 2: Lotus_japonicus
# Matrix: EBLOSUM62
# Gap_penalty: 10.0
# Extend_penalty: 0.5
#
# Length: 656
# Identity:     154/656 (23.5%)
# Similarity:   181/656 (27.6%)
# Gaps:         450/656 (68.6%)
# Score: 802.0
# 
#
#=======================================

G                  1 --------------------------------------------------      0
                                                                       
Lotus_japonic      1 MISVREALQSVLNATKSLPPITVPLHDALGKVLAQNIHAPDPLPPYPASL     50

G                  1 --------------------------------------------------      0
                                                                       
Lotus_japonic     51 KDGYAVVAADGPGEYPVIAESRAGDDALGVTLTPGTVAYVTTGGPIPDGA    100

G                  1 --------------------------------------------------      0
                                                                       
Lotus_japonic    101 DAVVQVEDTEQVKTAPDEPMRVRILVKTTQGNDIRPVGVDIEKDAVVLTA    150

G                  1 --------------------------------------------------      0
                                                                       
Lotus_japonic    151 GERLGASEIGLLATVGVTMVKVYPTPTVAVLSTGDELVEPTTGHLSRGQI    200

G                  1 --------------------------------------------------      0
                                                                       
Lotus_japonic    201 RDSNRAMLLAALAQHQCKVLDLSIAKDDEEYQGGVLDKAFASGINILLTS    250

G                  1 --------------------------------------------------      0
                                                                       
Lotus_japonic    251 GGVSMGDKDFIKPLLEKRGKVHFSKVSMKPGKPCTFAEIDFQSTDSKILA    300

G                  1 --------------------------------------------------      0
                                                                       
Lotus_japonic    301 FALPGNPVSSLVCFHLYVVPAIRQLAGWTNPHHLRVHARLQRPIKTDPFR    350

G                  1 --------------------------------------------------      0
                                                                       
Lotus_japonic    351 AEYHRATIIWTDNDGTGSPGFVAQSTGHQRSSRLLSMKSANALLEFPATG    400

G                  1 ----------------------------------------------evpg      4
                                                                   ....
Lotus_japonic    401 DVLSAGTPVSAIIISDLTPMAFDENLMSPDSASAFPGIKSHKVTTASSED    450

G                  5 peykvailtvsdtvsagagpdrsgpravsvvdssseklggakvvatavvp     54
                     .|::||||||||||:.||||||||||||||::|||::||||:||.|||||
Lotus_japonic    451 AEFRVAILTVSDTVAMGAGPDRSGPRAVSVINSSSKRLGGARVVETAVVP    500

G                 55 deverikdilqkwsdvdemdliltlggtgftprdvtpeatkkvieretpg    104
                     |.|.:|::||::|||:::||.|:||||||||.|||||||||::||:||||
Lotus_japonic    501 DNVAKIQNILRRWSDIEQMDFIITLGGTGFTSRDVTPEATKELIEKETPG    550

G                105 llfvmmqeslkitpfamlsrsaagirgstliinmpgnpnavaecmeallp    154
                     ||.||||||||:||.|||||||||||||||||||||||||||||||||||
Lotus_japonic    551 LLHVMMQESLKVTPSAMLSRSAAGIRGSTLIINMPGNPNAVAECMEALLP    600

G                155 alkhalkqikgdkrekhpkhiphaeatlptdtwdqsyklayetgekkeea    204
                     ||||.|||::||||||||:|:|||| |:|||.|:|||..|...|   .|.
Lotus_japonic    601 ALKHGLKQLRGDKREKHPRHVPHAE-TVPTDAWEQSYMSASGGG---SEV    646

G                205 gcscth    210
                     .|||..
Lotus_japonic    647 SCSCCK    652


#---------------------------------------
#---------------------------------------
```
