## Supplementary material for "Phylogenetic based dissection of eukaryotic Mo-insertase functionality: From mechanism to complex assembly": Data file S4: Luffa_aegyptiaca (@CM029397.1.CM029397.1.g6424.t1).out

```
########################################
# Program: needle
# Rundate: Mon 17 Feb 2025 08:54:21
# Commandline: needle
#    -auto
#    -stdout
#    -asequence emboss_needle-I20250217-085416-0007-6728312-p1m.asequence
#    -bsequence emboss_needle-I20250217-085416-0007-6728312-p1m.bsequence
#    -datafile EBLOSUM62
#    -gapopen 10.0
#    -gapextend 0.5
#    -endopen 10.0
#    -endextend 0.5
#    -aformat3 pair
#    -sprotein1
#    -sprotein2
# Align_format: pair
# Report_file: stdout
########################################

#=======================================
#
# Aligned_sequences: 2
# 1: G
# 2: Luffa_aegyptiaca
# Matrix: EBLOSUM62
# Gap_penalty: 10.0
# Extend_penalty: 0.5
#
# Length: 635
# Identity:      18/635 ( 2.8%)
# Similarity:    21/635 ( 3.3%)
# Gaps:         608/635 (95.7%)
# Score: 81.0
# 
#
#=======================================

G                  1 --------------------------------------------------      0
                                                                       
Luffa_aegypti      1 MQTIKKEDNIRTPQLFERAVSSRAKRQTLHNYQCPLLSPPPIFVLQGWNF     50

G                  1 --------------------------------------------------      0
                                                                       
Luffa_aegypti     51 ICQFEFSWCSLRWKIAFWNGFAAGGPIPDGADAVVQVEDTEKIESKRVKI    100

G                  1 --------------------------------------------------      0
                                                                       
Luffa_aegypti    101 LVKARKGADIRPVGCDIEKDALVLKAGDKIGASEIGLLATVGVMTVKVYP    150

G                  1 --------------------------------------------------      0
                                                                       
Luffa_aegypti    151 TPVVAVLSTGDELVEPQTGCLSRGQIRDSNRAMLLAAAVQHHCKVIDLGI    200

G                  1 --------------------------------------------------      0
                                                                       
Luffa_aegypti    201 ARDDESELEKILEDAFSAGVNILLTSGGVSMGDRDYVKPLLAKKGVVYFN    250

G                  1 --------------------------------------------------      0
                                                                       
Luffa_aegypti    251 KVFMRPGKPLTFAEIKPDTTEKELNQILAFGLPGNPVSSLVCFQLFVVPA    300

G                  1 --------------------------------------------------      0
                                                                       
Luffa_aegypti    301 IRHLSGWVNPHLLRVQVRISEPIKSDPIRPMFHSSIVKWKDNDGSGNPGF    350

G                  1 --------------------------------------------------      0
                                                                       
Luffa_aegypti    351 SAESTGQQVSSRLLNLKAANALLELPPTGSIIAAGTSVSAIIISDISSIA    400

G                  1 -------------------------evpgpeykvailtvsdtvsagagpd     25
                                              :|.....|||||||||||::|||||
Luffa_aegypti    401 GRANSFSSDSTVSLKSNISKEITASQVQDIGSKVAILTVSDTVASGAGPD    450

G                 26 rsgpravsvvdssseklggakvvatavvpdeverikdilqkwsdvdemdl     75
                     |.                                                
Luffa_aegypti    451 RR------------------------------------------------    452

G                 76 iltlggtgftprdvtpeatkkvieretpgllfvmmqeslkitpfamlsrs    125
                                                                       
Luffa_aegypti    453 --------------------------------------------------    452

G                126 aagirgstliinmpgnpnavaecmeallpalkhalkqikgdkrekhpkhi    175
                                                                       
Luffa_aegypti    453 --------------------------------------------------    452

G                176 phaeatlptdtwdqsyklayetgekkeeagcscth    210
                                                        
Luffa_aegypti    453 -----------------------------------    452


#---------------------------------------
#---------------------------------------
```
