## Supplementary material for "Phylogenetic based dissection of eukaryotic Mo-insertase functionality: From mechanism to complex assembly": Data file S4: Lupinus_albus (@Lalb_Chr10g0105801).out

```
########################################
# Program: needle
# Rundate: Mon 17 Feb 2025 08:54:47
# Commandline: needle
#    -auto
#    -stdout
#    -asequence emboss_needle-I20250217-085443-0364-43691348-p1m.asequence
#    -bsequence emboss_needle-I20250217-085443-0364-43691348-p1m.bsequence
#    -datafile EBLOSUM62
#    -gapopen 10.0
#    -gapextend 0.5
#    -endopen 10.0
#    -endextend 0.5
#    -aformat3 pair
#    -sprotein1
#    -sprotein2
# Align_format: pair
# Report_file: stdout
########################################

#=======================================
#
# Aligned_sequences: 2
# 1: G
# 2: Lupinus_albus
# Matrix: EBLOSUM62
# Gap_penalty: 10.0
# Extend_penalty: 0.5
#
# Length: 656
# Identity:     155/656 (23.6%)
# Similarity:   181/656 (27.6%)
# Gaps:         452/656 (68.9%)
# Score: 800.5
# 
#
#=======================================

G                  1 --------------------------------------------------      0
                                                                       
Lupinus_albus      1 MITVNDAVKTVLNICERLPPITVSLHDALGKVLAQDIIAPDPLPPYPASV     50

G                  1 --------------------------------------------------      0
                                                                       
Lupinus_albus     51 KDGYAVISEDGPGEYPVITESRAGDDALGVTLTPRTVAYVTTGGPIPDGA    100

G                  1 --------------------------------------------------      0
                                                                       
Lupinus_albus    101 DAVIQVENTEQVNTAPDEPKRVRILVKTTKGNDIRPVGFDIKKDATVLTC    150

G                  1 --------------------------------------------------      0
                                                                       
Lupinus_albus    151 GERLGASEIGLLATVGVTMVKVYPTPTVAVLSTGDELVEPTTGHLNRGQI    200

G                  1 --------------------------------------------------      0
                                                                       
Lupinus_albus    201 RDSNRAMLLAAAIQHQCKVVDLGIAKDDEEGQGRILDNAFASGIDILLTS    250

G                  1 --------------------------------------------------      0
                                                                       
Lupinus_albus    251 GGVSMGDKDFIKPLLEKRGKVHFKKVCLKPGKPLTFAEIDSQSTKRKILA    300

G                  1 --------------------------------------------------      0
                                                                       
Lupinus_albus    301 FGLPGNPVSSLVCFNLFVVPAIRHLSGWTNPHHLRVQVRLCQPIRTDPFR    350

G                  1 --------------------------------------------------      0
                                                                       
Lupinus_albus    351 PEYHRATVIWNNDDGTGNPGFVAESTGHQMSSRLLSMKSANALLEFPATG    400

G                  1 --------------------------------------------evpgpe      6
                                                                 .....|
Lupinus_albus    401 SVVSAGSPVSAIIISDLGPRAFGENHAPSESALSGIKSHKMATDSSGDAE    450

G                  7 ykvailtvsdtvsagagpdrsgpravsvvdssseklggakvvatavvpde     56
                     ::||||||||||:.|.||||||||||||::|||||||||:|..||||||:
Lupinus_albus    451 FRVAILTVSDTVALGGGPDRSGPRAVSVINSSSEKLGGARVATTAVVPDD    500

G                 57 verikdilqkwsdvdemdliltlggtgftprdvtpeatkkvieretpgll    106
                     |..|:|||::|.||:.||||:||||||||||||||||||:|||:||||||
Lupinus_albus    501 VPIIQDILRRWCDVEHMDLIITLGGTGFTPRDVTPEATKQVIEKETPGLL    550

G                107 fvmmqeslkitpfamlsrsaagirgstliinmpgnpnavaecmeallpal    156
                     .:|:|||||:||||||||||||||||||||||||||||||||||||||||
Lupinus_albus    551 HIMIQESLKVTPFAMLSRSAAGIRGSTLIINMPGNPNAVAECMEALLPAL    600

G                157 khalkqikgdkrekhpkhiphaeatlptdtwdqsyklayetgekkeeagc    206
                     ||.|||::|||:||||:|:|||||. |.|.|:|||:.|  ||:..|   .
Lupinus_albus    601 KHGLKQLRGDKKEKHPRHVPHAEAA-PADVWEQSYRSA--TGDGSE---L    644

G                207 scth--    210
                     ||:.  
Lupinus_albus    645 SCSFGN    650


#---------------------------------------
#---------------------------------------
```
