## Supplementary material for "Phylogenetic based dissection of eukaryotic Mo-insertase functionality: From mechanism to complex assembly": Data file S4: Macadamia_integrifolia (@rna-XM_042664515.1).out

```
########################################
# Program: needle
# Rundate: Mon 17 Feb 2025 08:55:26
# Commandline: needle
#    -auto
#    -stdout
#    -asequence emboss_needle-I20250217-085523-0000-44426015-p1m.asequence
#    -bsequence emboss_needle-I20250217-085523-0000-44426015-p1m.bsequence
#    -datafile EBLOSUM62
#    -gapopen 10.0
#    -gapextend 0.5
#    -endopen 10.0
#    -endextend 0.5
#    -aformat3 pair
#    -sprotein1
#    -sprotein2
# Align_format: pair
# Report_file: stdout
########################################

#=======================================
#
# Aligned_sequences: 2
# 1: G
# 2: Macadamia_integrifolia
# Matrix: EBLOSUM62
# Gap_penalty: 10.0
# Extend_penalty: 0.5
#
# Length: 658
# Identity:     157/658 (23.9%)
# Similarity:   184/658 (28.0%)
# Gaps:         455/658 (69.1%)
# Score: 815.5
# 
#
#=======================================

G                  1 --------------------------------------------------      0
                                                                       
Macadamia_int      1 MIPVTDALEIVLSTAQRLEPIAVPLQDALGKILAEDIQAPDPLPPYRASI     50

G                  1 --------------------------------------------------      0
                                                                       
Macadamia_int     51 KDGYAVVASDGPGEYPIITESRAGNDGADVKVASGTVAYVTTGGPIPDGA    100

G                  1 --------------------------------------------------      0
                                                                       
Macadamia_int    101 DAVIQVEDTEHVKGTLDEAKRVRILKQAIQGLDIRPVGCDIEKDAIVLRS    150

G                  1 --------------------------------------------------      0
                                                                       
Macadamia_int    151 GERVGASEIGLLAAVGVMMVKVYPRPTVAVLSTGDELVEPTTEDLGRGQI    200

G                  1 --------------------------------------------------      0
                                                                       
Macadamia_int    201 RDSNRAMLLAAAIQQHCRVIDLGIARDDEEHLERILDTAISTGINILFTS    250

G                  1 --------------------------------------------------      0
                                                                       
Macadamia_int    251 GGVSMGDRDFVKPLLEKKGTVHFNRVLMKPGKPLTFAEIVVKSSQEKAVR    300

G                  1 --------------------------------------------------      0
                                                                       
Macadamia_int    301 KVLAFGLPGNPVSCLVCFHIFAIPAIRRLAGWSSPHHLRVHTRLAQPIKT    350

G                  1 --------------------------------------------------      0
                                                                       
Macadamia_int    351 DTVRPEFHRAIIRWKVNDGSGNPGFVAESTGHQMSSRILSMKSANALLEL    400

G                  1 ------------------------------------------------ev      2
                                                                     |.
Macadamia_int    401 PATGTMLSAGTSVPAVVISDLSNFPVSESSFSLDLNPSSTSTSHKNNVES    450

G                  3 pgpeykvailtvsdtvsagagpdrsgpravsvvdssseklggakvvatav     52
                     ....::||:|||||||::|||||||||||||.|:||||:||||:|.||||
Macadamia_int    451 QDAGFRVAVLTVSDTVASGAGPDRSGPRAVSFVNSSSERLGGAQVAATAV    500

G                 53 vpdeverikdilqkwsdvdemdliltlggtgftprdvtpeatkkvieret    102
                     |||||.:|:|.|::|||:|::||||||||||||||||||||||.|||:||
Macadamia_int    501 VPDEVSKIRDALKQWSDIDKVDLILTLGGTGFTPRDVTPEATKSVIEKET    550

G                103 pgllfvmmqeslkitpfamlsrsaagirgstliinmpgnpnavaecmeal    152
                     ||||:||||||||:|||||||||||||||||||||||||||||.||||||
Macadamia_int    551 PGLLYVMMQESLKVTPFAMLSRSAAGIRGSTLIINMPGNPNAVVECMEAL    600

G                153 lpalkhalkqikgdkrekhpkhiphaeatlptdtwdqsyklayetgekke    202
                     :|||||||||::||||||||:|:|||:|. ..|||::|||||      ..
Macadamia_int    601 MPALKHALKQVRGDKREKHPRHVPHAQAE-AVDTWEKSYKLA------SG    643

G                203 eagcscth    210
                     .:|.|||.
Macadamia_int    644 GSGPSCTC    651


#---------------------------------------
#---------------------------------------
```
