## Supplementary material for "Phylogenetic based dissection of eukaryotic Mo-insertase functionality: From mechanism to complex assembly": Data file S4: Malus_domestica (@MD11G1181200).out

```
########################################
# Program: needle
# Rundate: Mon 17 Feb 2025 08:55:57
# Commandline: needle
#    -auto
#    -stdout
#    -asequence emboss_needle-I20250217-085552-0208-78316156-p1m.asequence
#    -bsequence emboss_needle-I20250217-085552-0208-78316156-p1m.bsequence
#    -datafile EBLOSUM62
#    -gapopen 10.0
#    -gapextend 0.5
#    -endopen 10.0
#    -endextend 0.5
#    -aformat3 pair
#    -sprotein1
#    -sprotein2
# Align_format: pair
# Report_file: stdout
########################################

#=======================================
#
# Aligned_sequences: 2
# 1: G
# 2: Malus_domestica
# Matrix: EBLOSUM62
# Gap_penalty: 10.0
# Extend_penalty: 0.5
#
# Length: 693
# Identity:     158/693 (22.8%)
# Similarity:   182/693 (26.3%)
# Gaps:         487/693 (70.3%)
# Score: 814.0
# 
#
#=======================================

G                  1 --------------------------------------------------      0
                                                                       
Malus_domesti      1 MTFSLKPGWWGEPLAKESQLTMGETAREDSRKGTVISVEDALETVLRVVQ     50

G                  1 --------------------------------------------------      0
                                                                       
Malus_domesti     51 RLPPVTVPLHDAAGKVLAEDIRAREPLPPYPASVKDGYAVVASDGPGEYP    100

G                  1 --------------------------------------------------      0
                                                                       
Malus_domesti    101 VIAESRAGNDGLGITVTPGTVAYVTTGGPIPDGADAVVQVEDTEEIEEHS    150

G                  1 --------------------------------------------------      0
                                                                       
Malus_domesti    151 LDSGQVRILIQTSKGVDIRPVGCDIEADAVVLTSGQRIGASEIGLLATVG    200

G                  1 --------------------------------------------------      0
                                                                       
Malus_domesti    201 VTMVKVYPTPTIGVLSTGDELVEPMTGCLNRGQIRDSNRAMILAASLQHH    250

G                  1 --------------------------------------------------      0
                                                                       
Malus_domesti    251 CKVLDLGIARDDEEVLENIINTAISAGVDVILTSGGVSMGDRDYVKPLFQ    300

G                  1 --------------------------------------------------      0
                                                                       
Malus_domesti    301 RRGTVHFSKVWMKPGKPLNFAEINSRPEENMPVKRIFAFGLPGNPVSCLV    350

G                  1 --------------------------------------------------      0
                                                                       
Malus_domesti    351 CFHVFVVPTIRRLAGWKNPHLLRVHARLRQPLKTDPGRPEFHRAIIGWEL    400

G                  1 --------------------------------------------------      0
                                                                       
Malus_domesti    401 NDGLGYPGFVAESTGHQRSSRILSMKSANALLELPATGSVIAAGTSVPAI    450

G                  1 ---------------------------------evpgpeykvailtvsdt     17
                                                      |......:|||||||||
Malus_domesti    451 IISDISNAICESSSSPNSASPFQRFILQERTVAESQDAGVRVAILTVSDT    500

G                 18 vsagagpdrsgpravsvvdssseklggakvvatavvpdeverikdilqkw     67
                     |::|||||||||||||||:|.||.||||:||:||||.|:|.:|||:|.:|
Malus_domesti    501 VASGAGPDRSGPRAVSVVNSCSETLGGARVVSTAVVADDVSKIKDVLHRW    550

G                 68 sdvdemdliltlggtgftprdvtpeatkkvieretpgllfvmmqeslkit    117
                     ||:::|||||||||||||||||||||||::||:||||||.||||||||:|
Malus_domesti    551 SDIEQMDLILTLGGTGFTPRDVTPEATKELIEKETPGLLHVMMQESLKVT    600

G                118 pfamlsrsaagirgstliinmpgnpnavaecmeallpalkhalkqikgdk    167
                     |.|||||||||||||:|||||||||||||||||||||||||.||||:|||
Malus_domesti    601 PTAMLSRSAAGIRGSSLIINMPGNPNAVAECMEALLPALKHGLKQIRGDK    650

G                168 rekhpkhiphaeatlptdtwdqsyklayetgekkeeagcscth    210
                     |||||:|:|||:.. .||.|:||||||..:|   .|.||||..
Malus_domesti    651 REKHPQHVPHAQGA-TTDVWEQSYKLASASG---TEPGCSCCR    689


#---------------------------------------
#---------------------------------------
```
