## Supplementary material for "Phylogenetic based dissection of eukaryotic Mo-insertase functionality: From mechanism to complex assembly": Data file S4: Manihot_esculenta (@Manes.11G103300.1).out

```
########################################
# Program: needle
# Rundate: Mon 17 Feb 2025 08:56:23
# Commandline: needle
#    -auto
#    -stdout
#    -asequence emboss_needle-I20250217-085619-0722-93865127-p1m.asequence
#    -bsequence emboss_needle-I20250217-085619-0722-93865127-p1m.bsequence
#    -datafile EBLOSUM62
#    -gapopen 10.0
#    -gapextend 0.5
#    -endopen 10.0
#    -endextend 0.5
#    -aformat3 pair
#    -sprotein1
#    -sprotein2
# Align_format: pair
# Report_file: stdout
########################################

#=======================================
#
# Aligned_sequences: 2
# 1: G
# 2: Manihot_esculenta
# Matrix: EBLOSUM62
# Gap_penalty: 10.0
# Extend_penalty: 0.5
#
# Length: 675
# Identity:     165/675 (24.4%)
# Similarity:   190/675 (28.1%)
# Gaps:         469/675 (69.5%)
# Score: 863.0
# 
#
#=======================================

G                  1 --------------------------------------------------      0
                                                                       
Manihot_escul      1 MDHKGQHRPIAATTKSRMISAEDALATVLTVAQRLPPITLPLHDALGKVL     50

G                  1 --------------------------------------------------      0
                                                                       
Manihot_escul     51 AEDIRAPDPLPPYPASIKDGYAVVASDGPGEYPIITESRAGNDGLGVTVT    100

G                  1 --------------------------------------------------      0
                                                                       
Manihot_escul    101 PGTVAYVTTGGPIPNGADAVVQVEDTEVIEDGSVESRKVRILVKTSEGVD    150

G                  1 --------------------------------------------------      0
                                                                       
Manihot_escul    151 IRPVGSDIEKDAIVLKSGERLGASEIGLLATVGVLMVKVYPTPTIAVLST    200

G                  1 --------------------------------------------------      0
                                                                       
Manihot_escul    201 GDELVEPTTACLSRGQIRDSNRAMLLAAAIQQQCKVLDLGIARDDKEDLD    250

G                  1 --------------------------------------------------      0
                                                                       
Manihot_escul    251 RVMDKAFSAGIHILLTSGGVSMGDRDFVKPLLERKGTVHFNKVLMKPGKP    300

G                  1 --------------------------------------------------      0
                                                                       
Manihot_escul    301 VTFAEINSKPVENVMSEKILAFGLPGNPVSCLVCFHLFVIPAIRHLSGWA    350

G                  1 --------------------------------------------------      0
                                                                       
Manihot_escul    351 NPRPLRLQARLHKSIKADPIRPEFHHAIIRWEANDGSGNPGFVAESTGHQ    400

G                  1 --------------------------------------------------      0
                                                                       
Manihot_escul    401 RSSRLLSMKSANVLLELPATGSVIPAGTSVSATVISDLSSTASVETGLAS    450

G                  1 ---------------evpgpeykvailtvsdtvsagagpdrsgpravsvv     35
                                    |....|::||:|||||||:.|||||||||||||||
Manihot_escul    451 AVLGHRYSSGGTSKHESENAEFRVAVLTVSDTVALGAGPDRSGPRAVSVV    500

G                 36 dssseklggakvvatavvpdeverikdilqkwsdvdemdliltlggtgft     85
                     :|||||||||:||:||||.|:|..|||:||:|||:|:|||||||||||||
Manihot_escul    501 NSSSEKLGGARVVSTAVVADDVSEIKDVLQRWSDIDKMDLILTLGGTGFT    550

G                 86 prdvtpeatkkvieretpgllfvmmqeslkitpfamlsrsaagirgstli    135
                     ||||||||||::|||||||||:||||||||:|||||||||||||||||||
Manihot_escul    551 PRDVTPEATKELIERETPGLLYVMMQESLKVTPFAMLSRSAAGIRGSTLI    600

G                136 inmpgnpnavaecmeallpalkhalkqikgdkrekhpkhiphaeatlptd    185
                     ||||||||||||||:||||||||||||||||||||:|:|:|||:|: |||
Manihot_escul    601 INMPGNPNAVAECMDALLPALKHALKQIKGDKREKNPRHVPHAQAS-PTD    649

G                186 twdqsyklayetgekkeeagcscth    210
                     ||::||.|||   ....|..|.|:|
Manihot_escul    650 TWERSYTLAY---GNVPEPSCPCSH    671


#---------------------------------------
#---------------------------------------
```
