## Supplementary material for "Phylogenetic based dissection of eukaryotic Mo-insertase functionality: From mechanism to complex assembly": Data file S4: Marchantia_polymorpha (@Mapoly1495s0001.1).out

```
########################################
# Program: needle
# Rundate: Mon 17 Feb 2025 08:56:55
# Commandline: needle
#    -auto
#    -stdout
#    -asequence emboss_needle-I20250217-085651-0451-74516082-p1m.asequence
#    -bsequence emboss_needle-I20250217-085651-0451-74516082-p1m.bsequence
#    -datafile EBLOSUM62
#    -gapopen 10.0
#    -gapextend 0.5
#    -endopen 10.0
#    -endextend 0.5
#    -aformat3 pair
#    -sprotein1
#    -sprotein2
# Align_format: pair
# Report_file: stdout
########################################

#=======================================
#
# Aligned_sequences: 2
# 1: G
# 2: Marchantia_polymorpha
# Matrix: EBLOSUM62
# Gap_penalty: 10.0
# Extend_penalty: 0.5
#
# Length: 585
# Identity:     132/585 (22.6%)
# Similarity:   167/585 (28.5%)
# Gaps:         378/585 (64.6%)
# Score: 687.0
# 
#
#=======================================

G                  1 --------------------------------------------------      0
                                                                       
Marchantia_po      1 MIERTAPVDDDFEETGVRKVDILEGVAKGQDIRPVGSDIAEGDVVLMAGD     50

G                  1 --------------------------------------------------      0
                                                                       
Marchantia_po     51 KIGPAEIGLLATMGFTTVKVYRRPKVAVLSTGDELVDPVQGAKLGRGQIR    100

G                  1 --------------------------------------------------      0
                                                                       
Marchantia_po    101 DSNRAMLMAALVQHGCEVVDLGISHDEENELGQKINGAVNADADMLITSG    150

G                  1 --------------------------------------------------      0
                                                                       
Marchantia_po    151 GVSMGDKDYVKPHLERRGRVYFGKVLMKPGKPVTFATIDVPSQQSSSKRP    200

G                  1 --------------------------------------------------      0
                                                                       
Marchantia_po    201 MLVFGLPGNPVSSLVCFYLFALPAIRQMSGWSDPRLRRVLSRTTRPMRLD    250

G                  1 --------------------------------------------------      0
                                                                       
Marchantia_po    251 RERPEFHRVTIHWELDDGSGHPGFVAQSTGHQISSRLLSMRSANALLELP    300

G                  1 --------------------------------------------------      0
                                                                       
Marchantia_po    301 LSDGVLPAGTQVPTLIIGDLSNMPLAGPDNSHNRHQHHHQQGHVNQANTQ    350

G                  1 --------------------evpgpeykvailtvsdtvsagagpdrsgpr     30
                                         :.||  .|||||||||||::|.|||||||:
Marchantia_po    351 ISRQHQIETHDSGKAGKSGGDFPG--VKVAILTVSDTVASGGGPDRSGPK    398

G                 31 avsvvdssseklggakvvatavvpdeverikdilqkwsdvdemdliltlg     80
                     ||.||::.|||||||||||||||.|.:..|:::|:.|||.:::.||||.|
Marchantia_po    399 AVDVVNNLSEKLGGAKVVATAVVSDTINEIQEVLKIWSDEEKVHLILTTG    448

G                 81 gtgftprdvtpeatkkvieretpgllfvmmqeslkitpfamlsrsaagir    130
                     ||||||||:|||||..::.::.||::.||:.:||::||.|||||:|||||
Marchantia_po    449 GTGFTPRDITPEATLPLLHKQAPGIVQVMLNKSLQVTPTAMLSRAAAGIR    498

G                131 gstliinmpgnpnavaecmeallpalkhalkqikgdkrekhpkhiphaea    180
                     ||||||||||||||||||::||:|||.|||:||:||||||||:|:|||..
Marchantia_po    499 GSTLIINMPGNPNAVAECLDALMPALPHALRQIRGDKREKHPRHVPHATP    548

G                181 tlp---tdtwdqsyklayetgek--keeagcscth    210
                     ..|   .|.|..|:..|.....:  .|..||||. 
Marchantia_po    549 DSPIISADVWTTSFHAAQSRSGRPTSEHKGCSCD-    582


#---------------------------------------
#---------------------------------------
```
