## Supplementary material for "Phylogenetic based dissection of eukaryotic Mo-insertase functionality: From mechanism to complex assembly": Data file S4: Medicago_truncatula (@Medtr5g087490.1).out

```
########################################
# Program: needle
# Rundate: Mon 17 Feb 2025 08:57:35
# Commandline: needle
#    -auto
#    -stdout
#    -asequence emboss_needle-I20250217-085731-0886-7019494-p1m.asequence
#    -bsequence emboss_needle-I20250217-085731-0886-7019494-p1m.bsequence
#    -datafile EBLOSUM62
#    -gapopen 10.0
#    -gapextend 0.5
#    -endopen 10.0
#    -endextend 0.5
#    -aformat3 pair
#    -sprotein1
#    -sprotein2
# Align_format: pair
# Report_file: stdout
########################################

#=======================================
#
# Aligned_sequences: 2
# 1: G
# 2: Medicago_truncatula
# Matrix: EBLOSUM62
# Gap_penalty: 10.0
# Extend_penalty: 0.5
#
# Length: 656
# Identity:     158/656 (24.1%)
# Similarity:   183/656 (27.9%)
# Gaps:         449/656 (68.4%)
# Score: 812.5
# 
#
#=======================================

G                  1 --------------------------------------------------      0
                                                                       
Medicago_trun      1 MISVTHALETVLNAAKRLPPISVSLHEALGKVLAQNVHAVDPLPPYPASV     50

G                  1 --------------------------------------------------      0
                                                                       
Medicago_trun     51 KDGYAVVAADGPGEYPVIAESRAGDDAVGVTVTPGTVAYVTTGGPIPDGA    100

G                  1 --------------------------------------------------      0
                                                                       
Medicago_trun    101 DAVVQVEDTEKVNSASDEIDRVRILVKTNQGNDIRPVGVDIEKDAVVLTS    150

G                  1 --------------------------------------------------      0
                                                                       
Medicago_trun    151 GEILGASEIGLLAAVGATTVKVYPTPTIAVLSTGDELVEPSTGHLSRGQI    200

G                  1 --------------------------------------------------      0
                                                                       
Medicago_trun    201 RDSNRAMLLAAAVQHHCKVVDLGIAKDDEESQGRILDKAFASGINILITS    250

G                  1 --------------------------------------------------      0
                                                                       
Medicago_trun    251 GGVSMGDKDFIRPLLEKRGKLHFDKVSIKPGKPFTFAEIDSQSTESKILA    300

G                  1 --------------------------------------------------      0
                                                                       
Medicago_trun    301 FGLPGNPVSSSVCFHLFVVPAIRQLAGWTNPHHLRVQARLQQPIKTDQFR    350

G                  1 --------------------------------------------------      0
                                                                       
Medicago_trun    351 PEYHRATVIWTDNDGTGSPGFVAKSTGHQRSSRLLSMKSANAFLEFPATG    400

G                  1 ----------------------------------------------evpg      4
                                                                   ....
Medicago_trun    401 SVVSAGTPVAAIIISNLTPVDFAKNHISSDSNFAPPGIKSNKITTDSSGS    450

G                  5 peykvailtvsdtvsagagpdrsgpravsvvdssseklggakvvatavvp     54
                     .:.:||||||||||:|||||||||||||||::||||:|||||||||:|||
Medicago_trun    451 ADLRVAILTVSDTVAAGAGPDRSGPRAVSVINSSSERLGGAKVVATSVVP    500

G                 55 deverikdilqkwsdvdemdliltlggtgftprdvtpeatkkvieretpg    104
                     |.|.:|:|||::|||.::||||:||||||||.|||||||||::||:||||
Medicago_trun    501 DNVAKIQDILRRWSDNEQMDLIITLGGTGFTSRDVTPEATKELIEKETPG    550

G                105 llfvmmqeslkitpfamlsrsaagirgstliinmpgnpnavaecmeallp    154
                     ||:||||||||:||.|||||||||||||||||||||||||||||.|||||
Medicago_trun    551 LLYVMMQESLKVTPSAMLSRSAAGIRGSTLIINMPGNPNAVAECTEALLP    600

G                155 alkhalkqikgdkrekhpkhiphaeatlptdtwdqsyklayetgekkeea    204
                     ||||.|||::||||||||:||||||| :|||.|::||..|  ||....|.
Medicago_trun    601 ALKHGLKQLRGDKREKHPRHIPHAEA-VPTDVWERSYMSA--TGAGGSEV    647

G                205 gcscth    210
                     .|||..
Medicago_trun    648 SCSCCK    653


#---------------------------------------
#---------------------------------------
```
