## Supplementary material for "Phylogenetic based dissection of eukaryotic Mo-insertase functionality: From mechanism to complex assembly": Data file S4: Mesotaenium_endlicherianum_gene7540.out

```
########################################
# Program: needle
# Rundate: Mon 17 Feb 2025 08:58:04
# Commandline: needle
#    -auto
#    -stdout
#    -asequence emboss_needle-I20250217-085800-0698-42728643-p1m.asequence
#    -bsequence emboss_needle-I20250217-085800-0698-42728643-p1m.bsequence
#    -datafile EBLOSUM62
#    -gapopen 10.0
#    -gapextend 0.5
#    -endopen 10.0
#    -endextend 0.5
#    -aformat3 pair
#    -sprotein1
#    -sprotein2
# Align_format: pair
# Report_file: stdout
########################################

#=======================================
#
# Aligned_sequences: 2
# 1: G
# 2: Mesotaenium_endlicherianum_gene7540
# Matrix: EBLOSUM62
# Gap_penalty: 10.0
# Extend_penalty: 0.5
#
# Length: 714
# Identity:     113/714 (15.8%)
# Similarity:   138/714 (19.3%)
# Gaps:         523/714 (73.2%)
# Score: 532.0
# 
#
#=======================================

G                  1 --------------------------------------------------      0
                                                                       
Mesotaenium_e      1 MAAGEPDNSCGEPAVPGAPSSPYALLSIAEATRIVLEHSSRLPAVTVPLE     50

G                  1 --------------------------------------------------      0
                                                                       
Mesotaenium_e     51 EASGKILAEDVLSAEPLPSYPASIKDGYAVIAADGPGEYPVIAEARAGDD    100

G                  1 --------------------------------------------------      0
                                                                       
Mesotaenium_e    101 AANVTLTPGTVAYITTGGPVPEGADAVVQVENTLLLPDGPDGSKRVRIVT    150

G                  1 --------------------------------------------------      0
                                                                       
Mesotaenium_e    151 AAKSGQDIRPVGSDISEGATVLTAGETIGPAEIGLLACVGATSVKVYPKP    200

G                  1 --------------------------------------------------      0
                                                                       
Mesotaenium_e    201 RVAVLSTGDELQEPNQSAPLGRGMIRDSNRAMLLAAAKQHGCETLDLGIA    250

G                  1 --------------------------------------------------      0
                                                                       
Mesotaenium_e    251 RDARAGLEAKFEEALGAGADVIVTSGGVSMGDRDLVKPLLAARGSLHFGR    300

G                  1 --------------------------------------------------      0
                                                                       
Mesotaenium_e    301 VLMKPGKPLTFATLERSHQVEGEGKGEGKGEGGRGRGGSVLVFGLPGNPV    350

G                  1 --------------------------------------------------      0
                                                                       
Mesotaenium_e    351 SSLVCFTLVALPAIRQLSGAADPHLRRVQARLTAPLRLDPERPEYHRAAL    400

G                  1 --------------------------------------------------      0
                                                                       
Mesotaenium_e    401 CWQPDDGTGQPGCATCPLRRTTAGVLPAGTLVSALVISDLGHMAAPESPI    450

G                  1 --------------------------------------------------      0
                                                                       
Mesotaenium_e    451 APTPSSAAQPTPPRDLAGPHSGRIHTHIHGHAHLALPGGSVALAGARAGG    500

G                  1 evpgpeykvailtvsdtvsagagpdrsgpravsvvdssseklggakvvat     50
                     |:.|...:|.:|||||||:||.||||||||||..:::.||:||||:||..
Mesotaenium_e    501 ELAGGGVRVGVLTVSDTVAAGNGPDRSGPRAVQTLEALSERLGGAQVVLK    550

G                 51 avvpdeverikdilqkwsdvdemdli----ltlggtgftprdvtpeatkk     96
                     |||||||..|:..|.:|.......|.    .:|.||||:||||||||.:.
Mesotaenium_e    551 AVVPDEVAAIQATLVQWPPSLPASLAGSLPHSLRGTGFSPRDVTPEAARP    600

G                 97 vieretpgllfvmmqeslkitpfamlsrsaagirgstliinmpgnpnava    146
                     :::|..|||          |||.|||||..||||.:||||.||||||||.
Mesotaenium_e    601 LLDRHAPGL----------ITPTAMLSRGVAGIRRATLIITMPGNPNAVT    640

G                147 ecmeallpalkhalkqikgdkrekhpkhiphaeatlptdtwdqsyklaye    196
                     ||:|||:|||.|||||::|:||||||:|.||| ....||.|..|.:.|..
Mesotaenium_e    641 ECLEALMPALPHALKQVRGEKREKHPRHEPHA-GPAGTDVWAASNQRASG    689

G                197 tgekkeeagcscth    210
                     .||...        
Mesotaenium_e    690 DGEGIN--------    695


#---------------------------------------
#---------------------------------------
```
