## Supplementary material for "Phylogenetic based dissection of eukaryotic Mo-insertase functionality: From mechanism to complex assembly": Data file S4: Mimulus_guttatus (@MgTOL.N2423.1).out

```
########################################
# Program: needle
# Rundate: Mon 17 Feb 2025 09:01:40
# Commandline: needle
#    -auto
#    -stdout
#    -asequence emboss_needle-I20250217-090135-0172-43455962-p1m.asequence
#    -bsequence emboss_needle-I20250217-090135-0172-43455962-p1m.bsequence
#    -datafile EBLOSUM62
#    -gapopen 10.0
#    -gapextend 0.5
#    -endopen 10.0
#    -endextend 0.5
#    -aformat3 pair
#    -sprotein1
#    -sprotein2
# Align_format: pair
# Report_file: stdout
########################################

#=======================================
#
# Aligned_sequences: 2
# 1: Cnx1G
# 2: Mimulus_guttatus
# Matrix: EBLOSUM62
# Gap_penalty: 10.0
# Extend_penalty: 0.5
#
# Length: 668
# Identity:     167/668 (25.0%)
# Similarity:   193/668 (28.9%)
# Gaps:         461/668 (69.0%)
# Score: 875.5
# 
#
#=======================================

Cnx1G              1 --------------------------------------------------      0
                                                                       
Mimulus_gutta      1 MGEASKMVSVEEALEILLKVAQRLPPVTVALHVALGKILAQDVASPDPLP     50

Cnx1G              1 --------------------------------------------------      0
                                                                       
Mimulus_gutta     51 PYPASIKDGYAVVASDGPGEYPVITESRAGDDAIDVTVTPGTIAYVTTGG    100

Cnx1G              1 --------------------------------------------------      0
                                                                       
Mimulus_gutta    101 PIPNGADAVVQVEDTLLVESAVGGPKRVRVLKQVAKGLDIRPVGSDIAKG    150

Cnx1G              1 --------------------------------------------------      0
                                                                       
Mimulus_gutta    151 DVVLKSGDHLGAAEIGLLATVGITAVKVYPTPKIAVLSTGDELVEPTNES    200

Cnx1G              1 --------------------------------------------------      0
                                                                       
Mimulus_gutta    201 LNRGQIRDSNRAMILAAAVQQNCEVVDLGIAHDNEEEIETIFDRAFSSGI    250

Cnx1G              1 --------------------------------------------------      0
                                                                       
Mimulus_gutta    251 DILITSGGVSMGDRDFVKPLLEKRGKLHFHKVCMKPGKPITFAEIPCGST    300

Cnx1G              1 --------------------------------------------------      0
                                                                       
Mimulus_gutta    301 ESKAGKKILAFGLPGNPVSCLVCFHLFVVPTIRRLSGWIHPHLPRVHARL    350

Cnx1G              1 --------------------------------------------------      0
                                                                       
Mimulus_gutta    351 KHSVKADRVRPEFHRATVRWEFTKDAEISGFVAESTGHQISSRLLSMKSA    400

Cnx1G              1 --------------------------------------------------      0
                                                                       
Mimulus_gutta    401 NALLELPPTGNSIPAGTSVVAIIISDIIGFSGTHNLPSSVTVPLTQQSNV    450

Cnx1G              1 ------evpgpeykvailtvsdtvsagagpdrsgpravsvvdssseklgg     44
                           :..|.|.:||||||||||::|||||||||||||||:||||||||
Mimulus_gutta    451 RDVITGKSNGSESRVAILTVSDTVASGAGPDRSGPRAVSVVNSSSEKLGG    500

Cnx1G             45 akvvatavvpdeverikdilqkwsdvdemdliltlggtgftprdvtpeat     94
                     |.|:||||||||:.:||::|:||||||:||||:|||||||||||||||||
Mimulus_gutta    501 ATVIATAVVPDEIPKIKELLEKWSDVDKMDLIITLGGTGFTPRDVTPEAT    550

Cnx1G             95 kkvieretpgllfvmmqeslkitpfamlsrsaagirgstliinmpgnpna    144
                     |:||.:||||||:|||:||||:||||||||||||||||||||||||||||
Mimulus_gutta    551 KQVIHKETPGLLYVMMRESLKVTPFAMLSRSAAGIRGSTLIINMPGNPNA    600

Cnx1G            145 vaecmeallpalkhalkqikgdkrekhpkhiphaeatlp--tdtwdqsyk    192
                     ||||||||||||||||||:|||||||||.|:|||:|..|  ||||::|||
Mimulus_gutta    601 VAECMEALLPALKHALKQVKGDKREKHPNHVPHAQAVGPTGTDTWERSYK    650

Cnx1G            193 layetgekkeeagcscth    210
                     ||   .:..:|.||||:|
Mimulus_gutta    651 LA---ADGAQETGCSCSH    665


#---------------------------------------
#---------------------------------------
```
