## Supplementary material for "Phylogenetic based dissection of eukaryotic Mo-insertase functionality: From mechanism to complex assembly": Data file S4: Momordica_charantia (@Moc06g10120.1).out

```
########################################
# Program: needle
# Rundate: Mon 17 Feb 2025 09:06:45
# Commandline: needle
#    -auto
#    -stdout
#    -asequence emboss_needle-I20250217-090642-0513-36979677-p1m.asequence
#    -bsequence emboss_needle-I20250217-090642-0513-36979677-p1m.bsequence
#    -datafile EBLOSUM62
#    -gapopen 10.0
#    -gapextend 0.5
#    -endopen 10.0
#    -endextend 0.5
#    -aformat3 pair
#    -sprotein1
#    -sprotein2
# Align_format: pair
# Report_file: stdout
########################################

#=======================================
#
# Aligned_sequences: 2
# 1: Cnx1G
# 2: Momordica_charantia
# Matrix: EBLOSUM62
# Gap_penalty: 10.0
# Extend_penalty: 0.5
#
# Length: 666
# Identity:     157/666 (23.6%)
# Similarity:   186/666 (27.9%)
# Gaps:         460/666 (69.1%)
# Score: 829.0
# 
#
#=======================================

Cnx1G              1 --------------------------------------------------      0
                                                                       
Momordica_cha      1 MADHSCAKSSAMISTDEALRIVLEVARRLPPVAVSLNDALGKVLAQDIRA     50

Cnx1G              1 --------------------------------------------------      0
                                                                       
Momordica_cha     51 PDPLPPYPASIKDGYAVVASDGPGEYPVITESRAGNDGAGVTVTPGTVAY    100

Cnx1G              1 --------------------------------------------------      0
                                                                       
Momordica_cha    101 VTTGGPIPEGADAVVQVEDTERIESKRVKIMVKTRKGADIRPVGCDIEKD    150

Cnx1G              1 --------------------------------------------------      0
                                                                       
Momordica_cha    151 ALVLKAGDKIGASEIGLLATVGVMTVKVYPTPVVGVLSTGDELVELHTEC    200

Cnx1G              1 --------------------------------------------------      0
                                                                       
Momordica_cha    201 LGRGQIRDSNRAMLLAAAVQHQCKVIDLGIARDDECELEKILEDAFSAGV    250

Cnx1G              1 --------------------------------------------------      0
                                                                       
Momordica_cha    251 NILLTSGGVSMGDRDYVKPLLAKKGVVYFNAVFMKPGKPLTFAEIKPDAT    300

Cnx1G              1 --------------------------------------------------      0
                                                                       
Momordica_cha    301 ENKELNQILAFGLPGNPVSSLVCFQLFVVPAIRHLGGWANPHLLRVQVRL    350

Cnx1G              1 --------------------------------------------------      0
                                                                       
Momordica_cha    351 SEPIKSDPIRPQFHGAIVKWKDNDGSGNPGFSAEGTGQQMSSRLLNLKSA    400

Cnx1G              1 --------------------------------------------------      0
                                                                       
Momordica_cha    401 NALLELPPTGSIIAPGTSVSAIIISDISSIAGRANSFSSDLIVSLKSNIS    450

Cnx1G              1 ------evpgpeykvailtvsdtvsagagpdrsgpravsvvdssseklgg     44
                           :.....:|||||||||||::||.||||||||||:|.:|||||||
Momordica_cha    451 KEITTTQAQDIRFKVAILTVSDTVASGANPDRSGPRAVSIVQASSEKLGG    500

Cnx1G             45 akvvatavvpdeverikdilqkwsdvdemdliltlggtgftprdvtpeat     94
                     |::||||.|.|:|.||:|:|.:|.|:|::|||||||||||:|||||||||
Momordica_cha    501 AEIVATASVSDDVSRIQDVLVRWCDIDKVDLILTLGGTGFSPRDVTPEAT    550

Cnx1G             95 kkvieretpgllfvmmqeslkitpfamlsrsaagirgstliinmpgnpna    144
                     |.::.:||||||:||||||||:||||:|||||||||||||||||||||||
Momordica_cha    551 KPLLHKETPGLLYVMMQESLKVTPFAVLSRSAAGIRGSTLIINMPGNPNA    600

Cnx1G            145 vaecmeallpalkhalkqikgdkrekhpkhiphaeatlptdtwdqsykla    194
                     ||||||||||:|||||||||||||||||:|:|||||. ||:.|:||||||
Momordica_cha    601 VAECMEALLPSLKHALKQIKGDKREKHPRHVPHAEAA-PTNIWEQSYKLA    649

Cnx1G            195 yetgekkeeagcscth    210
                        .|..:|.||||:|
Momordica_cha    650 ---SEGLKETGCSCSH    662


#---------------------------------------
#---------------------------------------
```
