## Supplementary material for "Phylogenetic based dissection of eukaryotic Mo-insertase functionality: From mechanism to complex assembly": Data file S4: Musa_acuminata (@Ma11_t13830.1).out

```
########################################
# Program: needle
# Rundate: Mon 17 Feb 2025 09:07:49
# Commandline: needle
#    -auto
#    -stdout
#    -asequence emboss_needle-I20250217-090743-0991-2678850-p1m.asequence
#    -bsequence emboss_needle-I20250217-090743-0991-2678850-p1m.bsequence
#    -datafile EBLOSUM62
#    -gapopen 10.0
#    -gapextend 0.5
#    -endopen 10.0
#    -endextend 0.5
#    -aformat3 pair
#    -sprotein1
#    -sprotein2
# Align_format: pair
# Report_file: stdout
########################################

#=======================================
#
# Aligned_sequences: 2
# 1: Cnx1G
# 2: Musa_acuminata
# Matrix: EBLOSUM62
# Gap_penalty: 10.0
# Extend_penalty: 0.5
#
# Length: 663
# Identity:     162/663 (24.4%)
# Similarity:   181/663 (27.3%)
# Gaps:         460/663 (69.4%)
# Score: 813.0
# 
#
#=======================================

Cnx1G              1 --------------------------------------------------      0
                                                                       
Musa_acuminat      1 MIPVDEALRIVLSVAERLPPVAVPLHEALGLILAEDVRAADPLPPYRASI     50

Cnx1G              1 --------------------------------------------------      0
                                                                       
Musa_acuminat     51 KDGYAVVASDGPGVYPVITESRAGDDGVGVVVTPGTVAYVTTGGPIPDGA    100

Cnx1G              1 --------------------------------------------------      0
                                                                       
Musa_acuminat    101 DSVVQVEDTEEVTDNVDGLKRVRILVGVPLGNDIRNVGCDIEKDTMVLKA    150

Cnx1G              1 --------------------------------------------------      0
                                                                       
Musa_acuminat    151 GEQLGSPEIGLLATVGVAIVKVYPRPTVGVLSTGDELVEPETKYLSRGQI    200

Cnx1G              1 --------------------------------------------------      0
                                                                       
Musa_acuminat    201 RDSNRAMLMAAATQQHCKAVDLGIASDKEDSLTEIFDAAIASDIDMLFTS    250

Cnx1G              1 --------------------------------------------------      0
                                                                       
Musa_acuminat    251 GGVSMGDRDFVKPCLARIGNIHFEKVFMKPGKPLTFAQITTNSKNIKLSK    300

Cnx1G              1 --------------------------------------------------      0
                                                                       
Musa_acuminat    301 PVLAFGFPGNPVSCLVCFNLFAVPAIRRLSGWANPQLQRVHTRIAQPIRS    350

Cnx1G              1 --------------------------------------------------      0
                                                                       
Musa_acuminat    351 DAYRPEYHCAIIRWELDDGSGRPGFIAESTGKQMSSRLLSLKSANALLEL    400

Cnx1G              1 --------------------------------------------------      0
                                                                       
Musa_acuminat    401 PATGQIFEDGNSVQAILISDISSLLMSKLTDSMASLSVQHGPATQCSARQ    450

Cnx1G              1 -evpgpe--ykvailtvsdtvsagagpdrsgpravsvvdssseklggakv     47
                      .....|  .||||||||||||:|:|||||||||||||:|.|||||||.|
Musa_acuminat    451 PTAASQESMVKVAILTVSDTVSSGSGPDRSGPRAVSVVNSLSEKLGGAHV    500

Cnx1G             48 vatavvpdeverikdilqkwsdvdemdliltlggtgftprdvtpeatkkv     97
                     ||||||||||::||:.|.||||:|::||||||||||.|||||||||||.|
Musa_acuminat    501 VATAVVPDEVDKIKNTLLKWSDIDKVDLILTLGGTGCTPRDVTPEATKAV    550

Cnx1G             98 ieretpgllfvmmqeslkitpfamlsrsaagirgstliinmpgnpnavae    147
                     |::|||||.|||:|||||:||||||||:||||||||||||||||||||||
Musa_acuminat    551 IQKETPGLSFVMLQESLKVTPFAMLSRAAAGIRGSTLIINMPGNPNAVAE    600

Cnx1G            148 cmeallpalkhalkqikgdkrekhpkhiphaeatlptdtwdqsyklayet    197
                     |||||:|.|||.|||||||||||||:|.|||||. |||.|::|||.|..|
Musa_acuminat    601 CMEALVPGLKHGLKQIKGDKREKHPRHAPHAEAP-PTDQWERSYKAASAT    649

Cnx1G            198 gekkeeagcscth    210
                           |.|||:|
Musa_acuminat    650 ------AQCSCSH    656


#---------------------------------------
#---------------------------------------
```
