## Supplementary material for "Phylogenetic based dissection of eukaryotic Mo-insertase functionality: From mechanism to complex assembly": Data file S4: Musa_balbisiana (@Mba11_g13240.1.v1.1).out

```
########################################
# Program: needle
# Rundate: Mon 17 Feb 2025 09:08:23
# Commandline: needle
#    -auto
#    -stdout
#    -asequence emboss_needle-I20250217-090820-0268-78344729-p1m.asequence
#    -bsequence emboss_needle-I20250217-090820-0268-78344729-p1m.bsequence
#    -datafile EBLOSUM62
#    -gapopen 10.0
#    -gapextend 0.5
#    -endopen 10.0
#    -endextend 0.5
#    -aformat3 pair
#    -sprotein1
#    -sprotein2
# Align_format: pair
# Report_file: stdout
########################################

#=======================================
#
# Aligned_sequences: 2
# 1: Cnx1G
# 2: Musa_balbisiana
# Matrix: EBLOSUM62
# Gap_penalty: 10.0
# Extend_penalty: 0.5
#
# Length: 664
# Identity:     164/664 (24.7%)
# Similarity:   183/664 (27.6%)
# Gaps:         461/664 (69.4%)
# Score: 822.0
# 
#
#=======================================

Cnx1G              1 --------------------------------------------------      0
                                                                       
Musa_balbisia      1 MIPVDEALRIVLSVAERLPPVAVPLHEALGLILAEDSLVSCASSETGSLA     50

Cnx1G              1 --------------------------------------------------      0
                                                                       
Musa_balbisia     51 LQDGYAVVASDGPGVYPVITESRAGDDGVGVVVTPGTVAYVTTGGPIPDG    100

Cnx1G              1 --------------------------------------------------      0
                                                                       
Musa_balbisia    101 ADSVVQVEDTEEVTDNVDGLKRVRILVGVPLGNDIRDVGCDIEKDAMVLK    150

Cnx1G              1 --------------------------------------------------      0
                                                                       
Musa_balbisia    151 AGEQLGSPEIGLLATVGVTIVKVYPRPTVGVLSTGDELVEPETKYLSRGQ    200

Cnx1G              1 --------------------------------------------------      0
                                                                       
Musa_balbisia    201 IRDSNRAMLMAAATQQHCKAVDLGIASDKEDSLSEIFDAAIASDIDMLFT    250

Cnx1G              1 --------------------------------------------------      0
                                                                       
Musa_balbisia    251 SGGVSMGDRDFVKPCLARIGHIHFEKVFMKPGKPLTFAQITTNSKNIKLS    300

Cnx1G              1 --------------------------------------------------      0
                                                                       
Musa_balbisia    301 KPVLAFGFPGNPVSCLVCFNLFAVPAIRHLSGWANPQLQRVHTRIAQPIR    350

Cnx1G              1 --------------------------------------------------      0
                                                                       
Musa_balbisia    351 SDAYRPEYHCAIIRWELDDGSGRPGFIADSTGKQMSSRLLSLKSANALLE    400

Cnx1G              1 --------------------------------------------------      0
                                                                       
Musa_balbisia    401 LPATGQIFEDGNSVQAILISDISSLLMSKLTDSMASLSVRHGPAMQCSAR    450

Cnx1G              1 --evpgpe--ykvailtvsdtvsagagpdrsgpravsvvdssseklggak     46
                       .....|  .||||||||||||:|:|||||||||||||:|.|||||||.
Musa_balbisia    451 QPTAASQESMVKVAILTVSDTVSSGSGPDRSGPRAVSVVNSLSEKLGGAH    500

Cnx1G             47 vvatavvpdeverikdilqkwsdvdemdliltlggtgftprdvtpeatkk     96
                     |||||||||||::||:.|.||||:|::||||||||||.|||||||||||.
Musa_balbisia    501 VVATAVVPDEVDKIKNTLLKWSDIDKVDLILTLGGTGCTPRDVTPEATKA    550

Cnx1G             97 vieretpgllfvmmqeslkitpfamlsrsaagirgstliinmpgnpnava    146
                     ||::|||||.|||:|||||:||||||||:|||||||||||||||||||||
Musa_balbisia    551 VIQKETPGLSFVMLQESLKVTPFAMLSRAAAGIRGSTLIINMPGNPNAVA    600

Cnx1G            147 ecmeallpalkhalkqikgdkrekhpkhiphaeatlptdtwdqsyklaye    196
                     ||||||:|||||.|||||||||||||:|.||||| ||||.|::|||.|..
Musa_balbisia    601 ECMEALVPALKHGLKQIKGDKREKHPRHAPHAEA-LPTDEWERSYKAASA    649

Cnx1G            197 tgekkeeagcscth    210
                     |      |.|||:|
Musa_balbisia    650 T------AQCSCSH    657


#---------------------------------------
#---------------------------------------
```
