## Supplementary material for "Phylogenetic based dissection of eukaryotic Mo-insertase functionality: From mechanism to complex assembly": Data file S4: Musa_troglodytarum_Mtr10_g18551.2.out

```
########################################
# Program: needle
# Rundate: Mon 17 Feb 2025 09:08:58
# Commandline: needle
#    -auto
#    -stdout
#    -asequence emboss_needle-I20250217-090853-0507-1938451-p1m.asequence
#    -bsequence emboss_needle-I20250217-090853-0507-1938451-p1m.bsequence
#    -datafile EBLOSUM62
#    -gapopen 10.0
#    -gapextend 0.5
#    -endopen 10.0
#    -endextend 0.5
#    -aformat3 pair
#    -sprotein1
#    -sprotein2
# Align_format: pair
# Report_file: stdout
########################################

#=======================================
#
# Aligned_sequences: 2
# 1: Cnx1G
# 2: Musa_troglodytarum_Mtr10_g18551.2
# Matrix: EBLOSUM62
# Gap_penalty: 10.0
# Extend_penalty: 0.5
#
# Length: 664
# Identity:     139/664 (20.9%)
# Similarity:   161/664 (24.2%)
# Gaps:         480/664 (72.3%)
# Score: 686.0
# 
#
#=======================================

Cnx1G              1 --------------------------------------------------      0
                                                                       
Musa_troglody      1 MIPVDEALRIVLSVAERLPPVAVPLHEALGLILAEDSLVSCASSEIGSLA     50

Cnx1G              1 --------------------------------------------------      0
                                                                       
Musa_troglody     51 LQDGYAVVASDGPGVYPVITESRAGDDGLGVVVTPGTVAYVTTGGPIPDG    100

Cnx1G              1 --------------------------------------------------      0
                                                                       
Musa_troglody    101 ADSVVQVEDTEEVTDNMDGLKRVKILVGVPLGNDIRNVGCDIEKDAMVLK    150

Cnx1G              1 --------------------------------------------------      0
                                                                       
Musa_troglody    151 AGERLGSPEIGLLATVGVTIVKVYPRPTVGVLSTGDELVEPETKYLSRGQ    200

Cnx1G              1 --------------------------------------------------      0
                                                                       
Musa_troglody    201 IRDSNRAMLMAAATQQHCKAVDLGIASDKEDSLSEIFDAAIASGIDILFT    250

Cnx1G              1 --------------------------------------------------      0
                                                                       
Musa_troglody    251 SGGVSMGDRDFVKPCFTRIGHIHFEKVFMKPGKPLTFAQITANSKKNKLS    300

Cnx1G              1 --------------------------------------------------      0
                                                                       
Musa_troglody    301 KPVLAFGFPGNPVSCLVCFNLFAVPAIRHLSGWANPQLQRVHARIAQPIR    350

Cnx1G              1 --------------------------------------------------      0
                                                                       
Musa_troglody    351 SDAHRPEYHCAIIRWELDDGSGKPGFVAESTGKQMSSRLLSMKSANALLE    400

Cnx1G              1 --------------------------------------------------      0
                                                                       
Musa_troglody    401 LPATGQIFEAGNSVQAILISDISSLLMSKLTDSMASLSVQHGPATQCSAR    450

Cnx1G              1 --evpgpe--ykvailtvsdtvsagagpdrsgpravsvvdssseklggak     46
                       .....|  .:|||||||||||:|:|||||||||||||:|.|||||||.
Musa_troglody    451 QPTAASQESMVQVAILTVSDTVSSGSGPDRSGPRAVSVVNSLSEKLGGAH    500

Cnx1G             47 vvatavvpdeverikdilqkwsdvdemdliltlggtgftprdvtpeatkk     96
                     |||||||||||::||..|.:|||:|::|||||:||||.|||||||||||.
Musa_troglody    501 VVATAVVPDEVDKIKSTLLEWSDIDKIDLILTIGGTGCTPRDVTPEATKA    550

Cnx1G             97 vieretpgllfvmmqeslkitpfamlsrsaagirgstliinmpgnpnava    146
                     ||::|||||.|||:|||||                   |||:||||||||
Musa_troglody    551 VIQKETPGLSFVMLQESLK-------------------IINIPGNPNAVA    581

Cnx1G            147 ecmeallpalkhalkqikgdkrekhpkhiphaeatlptdtwdqsyklaye    196
                     ||||||:|||||.|||||||||||||:|.|||||.: ||.|::|||.|..
Musa_troglody    582 ECMEALVPALKHGLKQIKGDKREKHPRHAPHAEAPV-TDQWERSYKAASA    630

Cnx1G            197 tgekkeeagcscth    210
                     |.:      |.|:|
Musa_troglody    631 TSQ------CPCSH    638


#---------------------------------------
#---------------------------------------
```
