## Supplementary material for "Phylogenetic based dissection of eukaryotic Mo-insertase functionality: From mechanism to complex assembly": Data file S4: Nepenthes_khasiana_TRINITY_DN228402_c0_g1_i9.out

```
########################################
# Program: needle
# Rundate: Mon 17 Feb 2025 09:09:53
# Commandline: needle
#    -auto
#    -stdout
#    -asequence emboss_needle-I20250217-090950-0644-54610492-p1m.asequence
#    -bsequence emboss_needle-I20250217-090950-0644-54610492-p1m.bsequence
#    -datafile EBLOSUM62
#    -gapopen 10.0
#    -gapextend 0.5
#    -endopen 10.0
#    -endextend 0.5
#    -aformat3 pair
#    -sprotein1
#    -sprotein2
# Align_format: pair
# Report_file: stdout
########################################

#=======================================
#
# Aligned_sequences: 2
# 1: Cnx1G
# 2: Nepenthes_khasiana_TRINITY_DN228402_c0_g1_i9
# Matrix: EBLOSUM62
# Gap_penalty: 10.0
# Extend_penalty: 0.5
#
# Length: 702
# Identity:     107/702 (15.2%)
# Similarity:   125/702 (17.8%)
# Gaps:         567/702 (80.8%)
# Score: 545.0
# 
#
#=======================================

Cnx1G              1 --------------------------------------------------      0
                                                                       
Nepenthes_kha      1 RRPENTLNANFRRRFCHKRRRHPGEGQATVREKSKDSELSRTMISVDSAL     50

Cnx1G              1 --------------------------------------------------      0
                                                                       
Nepenthes_kha     51 EIVLRVAQRLEPVTVSLHEAVGKILAEDIKAVDALPPYPASVKDGFAVIA    100

Cnx1G              1 --------------------------------------------------      0
                                                                       
Nepenthes_kha    101 ADGPGEYPIITESRAGNDGVGVIVTPGTVAYVTTGGPVPEGADTVVPVED    150

Cnx1G              1 --------------------------------------------------      0
                                                                       
Nepenthes_kha    151 TEQSKDDSSEQKRVRILVQASPGIDIRPVGFDIEKGALVLKSGELIGSSE    200

Cnx1G              1 --------------------------------------------------      0
                                                                       
Nepenthes_kha    201 IGLLATVGVTMLKVYRTPTIGVLSTGDELVEQTNKNLGRGQIRDSNRAML    250

Cnx1G              1 --------------------------------------------------      0
                                                                       
Nepenthes_kha    251 LAAAVQQKCKIIDLGIAQDDERVIEKIMDDAFLAGVDIILTSGGVSMGDH    300

Cnx1G              1 --------------------------------------------------      0
                                                                       
Nepenthes_kha    301 DFVKPLLEKKGNVYFSKVCMKPGKPLTFAEISSKADDRVKVKKVLAFGLP    350

Cnx1G              1 --------------------------------------------------      0
                                                                       
Nepenthes_kha    351 GNPVSCLVCFHIFVLPAIRHLSGWANPHLLRVHARTEGPIKPDPMRPEFH    400

Cnx1G              1 --------------------------------------------------      0
                                                                       
Nepenthes_kha    401 RAIVKWKPNDGSGTPGFVAESTGKQMSSRLLSMKSANALLELPATGSMIP    450

Cnx1G              1 ------------------------------------------evpgpeyk      8
                                                               |:....:|
Nepenthes_kha    451 AGTSVSAVIISDLIGTCMNKDPLLEDKAFPIQGSTPVEILVGELQADVFK    500

Cnx1G              9 vailtvsdtvsagagpdrsgpravsvvdssseklggakvvatavvpdeve     58
                     ||||||||||::||||||||.|||.||:|||||||||||||||||||:..
Nepenthes_kha    501 VAILTVSDTVASGAGPDRSGERAVYVVNSSSEKLGGAKVVATAVVPDDTG    550

Cnx1G             59 rikdilqkwsdvdemdliltlggtgftprdvtpeatkkvieretpgllfv    108
                     :|||||::|||||:||||:|||||||||||:||||||::||:||||||.|
Nepenthes_kha    551 KIKDILRRWSDVDKMDLIITLGGTGFTPRDITPEATKELIEKETPGLLHV    600

Cnx1G            109 mmqeslkitpfamlsrsaagirgstliinmpgnpnavaecmeallpalkh    158
                     |||||||:||.|||||:|||||||||:                       
Nepenthes_kha    601 MMQESLKVTPSAMLSRAAAGIRGSTLV-----------------------    627

Cnx1G            159 alkqikgdkrekhpkhiphaeatlptdtwdqsyklayetgekkeeagcsc    208
                                                                       
Nepenthes_kha    628 --------------------------------------------------    627

Cnx1G            209 th    210
                       
Nepenthes_kha    628 --    627


#---------------------------------------
#---------------------------------------
```
