## Supplementary material for "Phylogenetic based dissection of eukaryotic Mo-insertase functionality: From mechanism to complex assembly": Data file S4:

```
########################################
# Program: needle
# Rundate: Mon 17 Feb 2025 09:10:38
# Commandline: needle
#    -auto
#    -stdout
#    -asequence emboss_needle-I20250217-091035-0744-38414498-p1m.asequence
#    -bsequence emboss_needle-I20250217-091035-0744-38414498-p1m.bsequence
#    -datafile EBLOSUM62
#    -gapopen 10.0
#    -gapextend 0.5
#    -endopen 10.0
#    -endextend 0.5
#    -aformat3 pair
#    -sprotein1
#    -sprotein2
# Align_format: pair
# Report_file: stdout
########################################

#=======================================
#
# Aligned_sequences: 2
# 1: Cnx1G
# 2: Nymphaea_colorata_@rna-XM_050076571.1
# Matrix: EBLOSUM62
# Gap_penalty: 10.0
# Extend_penalty: 0.5
#
# Length: 718
# Identity:      24/718 ( 3.3%)
# Similarity:    37/718 ( 5.2%)
# Gaps:         658/718 (91.6%)
# Score: 76.0
# 
#
#=======================================

Cnx1G              1 --------------------------------------------------      0
                                                                       
Nymphaea_colo      1 MLFVKNRVKISSYSRNRERKASRCLQRQLVDPKLTKGTMLSVDDALKAVL     50

Cnx1G              1 --------------------------------------------------      0
                                                                       
Nymphaea_colo     51 SAAQRLEPVTVSLQDALGLIVAEDIYAPDPLPPYRASVKDGYAVIASDGP    100

Cnx1G              1 --------------------------------------------------      0
                                                                       
Nymphaea_colo    101 GEYPVIAELRAGSDAVGFVVTSGTVAYVTTGGPIPEGADSVVQVEDTELV    150

Cnx1G              1 --------------------------------------------------      0
                                                                       
Nymphaea_colo    151 ADTSSVVKRVNILVAASQGQDIRPVGYDIEKDALVMRAGELIGTAEIGLL    200

Cnx1G              1 --------------------------------------------------      0
                                                                       
Nymphaea_colo    201 ATLGVMAVKVYPRPVVGVLSTGDELVEPATRNLNCGQIRDSNRAMLLAAA    250

Cnx1G              1 --------------------------------------------------      0
                                                                       
Nymphaea_colo    251 MQQQCKVLDMGIACDDSEDLEKIFDTSISSKVDIILSSGGVSMGDKDLVK    300

Cnx1G              1 --------------------------------------------------      0
                                                                       
Nymphaea_colo    301 PLLEKRGKFYFGKVLMKPGKPLTFVEITVDSTMGRSPKKILAFGLPGNPV    350

Cnx1G              1 --------------------------------------------------      0
                                                                       
Nymphaea_colo    351 SCIVGFHLMVVPAIRCLAGWANPNLERVSARLEKPIRTDPVRPEFHRAII    400

Cnx1G              1 --------------------------------------------------      0
                                                                       
Nymphaea_colo    401 RWQSNDGTGHPGFVAESTGLQTSSRLLSMKAANCLLELPATGTTLPAGTC    450

Cnx1G              1 ------------------------------------------evpgpeyk      8
                                                               ::...:.|
Nymphaea_colo    451 VQAVVIADISNFHACVMPDHASSLCNKKNRVASSVGSELTIEQIQDAKVK    500

Cnx1G              9 vailtvsdtvsagagpd-rsgpravsv---------------vdsssekl     42
                     ||:|||||||::|:||| |....||||               .:.:.:..
Nymphaea_colo    501 VAVLTVSDTVASGSGPDRRETSMAVSVNWMHTMKCLELELQTWEHTMKYW    550

Cnx1G             43 ggakvvatavvpdeverikdilqkwsdvdemdliltlggtgftprdvtpe     92
                     .|..|||..::...|.:.                                
Nymphaea_colo    551 SGTSVVAGRLLGASVGQP--------------------------------    568

Cnx1G             93 atkkvieretpgllfvmmqeslkitpfamlsrsaagirgstliinmpgnp    142
                                                                       
Nymphaea_colo    569 --------------------------------------------------    568

Cnx1G            143 navaecmeallpalkhalkqikgdkrekhpkhiphaeatlptdtwdqsyk    192
                                                                       
Nymphaea_colo    569 --------------------------------------------------    568

Cnx1G            193 layetgekkeeagcscth    210
                                       
Nymphaea_colo    569 ------------------    568


#---------------------------------------
#---------------------------------------
```
