## Supplementary material for "Phylogenetic based dissection of eukaryotic Mo-insertase functionality: From mechanism to complex assembly": Data file S4: Olea_europaea (@Oeu051504.1).out

```
########################################
# Program: needle
# Rundate: Mon 17 Feb 2025 09:11:21
# Commandline: needle
#    -auto
#    -stdout
#    -asequence emboss_needle-I20250217-091117-0530-83742321-p1m.asequence
#    -bsequence emboss_needle-I20250217-091117-0530-83742321-p1m.bsequence
#    -datafile EBLOSUM62
#    -gapopen 10.0
#    -gapextend 0.5
#    -endopen 10.0
#    -endextend 0.5
#    -aformat3 pair
#    -sprotein1
#    -sprotein2
# Align_format: pair
# Report_file: stdout
########################################

#=======================================
#
# Aligned_sequences: 2
# 1: Cnx1G
# 2: Olea_europaea
# Matrix: EBLOSUM62
# Gap_penalty: 10.0
# Extend_penalty: 0.5
#
# Length: 636
# Identity:     163/636 (25.6%)
# Similarity:   186/636 (29.2%)
# Gaps:         430/636 (67.6%)
# Score: 845.0
# 
#
#=======================================

Cnx1G              1 --------------------------------------------------      0
                                                                       
Olea_europaea      1 MAENRMISVEEALDTVLNVAQRLPPVTVSLHEALGKVLAQDITAPDPLPP     50

Cnx1G              1 --------------------------------------------------      0
                                                                       
Olea_europaea     51 YPASVKDGYAVLASDGPGEYTVITESRAGNDGVGVTVTPGTVAYVTTGGP    100

Cnx1G              1 --------------------------------------------------      0
                                                                       
Olea_europaea    101 IPDGADAVVQVEDTQLIESASVDSKRVRILKQIKQGVDIRPVGCDIAEGD    150

Cnx1G              1 --------------------------------------------------      0
                                                                       
Olea_europaea    151 VVLKSGERLGPAEIGLLATVGVLTVKVYPTPTIAVLSTGDELVEPTSEIL    200

Cnx1G              1 --------------------------------------------------      0
                                                                       
Olea_europaea    201 NRGQVPISLCFETYVLYIEETIQGTNPCLFLVKWILSLFPLLEKSGRVHF    250

Cnx1G              1 --------------------------------------------------      0
                                                                       
Olea_europaea    251 HKVCMKPGKPLTFAEILPGSTENKKANKILAFGLPGNPVSCLVCFHLFVV    300

Cnx1G              1 --------------------------------------------------      0
                                                                       
Olea_europaea    301 PAIRHLSGWTNPHLPRVHARLKRSIKTDPIRPEFHRAFVKWEVNNRLGNS    350

Cnx1G              1 --------------------------------------------------      0
                                                                       
Olea_europaea    351 GFVAESTGHQMSSRLLSMKSANAFLELPASGNLIPAGSFVVASIISDLSD    400

Cnx1G              1 --------------------------evpgpeykvailtvsdtvsagagp     24
                                               |..|.|::||||||||||:.|:||
Olea_europaea    401 FAGHGIPTSTQSVNVEQGCMPQEINIESQGSEFRVAILTVSDTVALGSGP    450

Cnx1G             25 drsgpravsvvdssseklggakvvatavvpdeverikdilqkwsdvdemd     74
                     |||||||||||:|||:|||||.||||||||||..:||:.|::|||||:||
Olea_europaea    451 DRSGPRAVSVVNSSSQKLGGASVVATAVVPDEALKIKEYLKRWSDVDKMD    500

Cnx1G             75 liltlggtgftprdvtpeatkkvieretpgllfvmmqeslkitpfamlsr    124
                     ||||:||||||||||||||||::|.:||||||.||||||||:|.||||||
Olea_europaea    501 LILTVGGTGFTPRDVTPEATKELIHKETPGLLHVMMQESLKVTQFAMLSR    550

Cnx1G            125 saagirgstliinmpgnpnavaecmeallpalkhalkqikgdkrekhpkh    174
                     |||||||||||||||||||||||||||||||||||||||:||||||||:|
Olea_europaea    551 SAAGIRGSTLIINMPGNPNAVAECMEALLPALKHALKQIRGDKREKHPRH    600

Cnx1G            175 iphaeatlptdtwdqsyklayetgekkeeagcscth    210
                     :||.:|. |.|||:.|||.|...|   :|.||||:|
Olea_europaea    601 VPHVDAA-PVDTWEHSYKAASGDG---QEHGCSCSH    632


#---------------------------------------
#---------------------------------------
```
