## Supplementary material for "Phylogenetic based dissection of eukaryotic Mo-insertase functionality: From mechanism to complex assembly": Data file S4: Oropetium_thomaeum (@Oropetium_20150105_01964A).out

```
########################################
# Program: needle
# Rundate: Mon 17 Feb 2025 09:12:01
# Commandline: needle
#    -auto
#    -stdout
#    -asequence emboss_needle-I20250217-091158-0939-69933552-p1m.asequence
#    -bsequence emboss_needle-I20250217-091158-0939-69933552-p1m.bsequence
#    -datafile EBLOSUM62
#    -gapopen 10.0
#    -gapextend 0.5
#    -endopen 10.0
#    -endextend 0.5
#    -aformat3 pair
#    -sprotein1
#    -sprotein2
# Align_format: pair
# Report_file: stdout
########################################

#=======================================
#
# Aligned_sequences: 2
# 1: Cnx1G
# 2: Oropetium_thomaeum
# Matrix: EBLOSUM62
# Gap_penalty: 10.0
# Extend_penalty: 0.5
#
# Length: 488
# Identity:     158/488 (32.4%)
# Similarity:   180/488 (36.9%)
# Gaps:         290/488 (59.4%)
# Score: 794.0
# 
#
#=======================================

Cnx1G              1 --------------------------------------------------      0
                                                                       
Oropetium_tho      1 MLQVEEALAAVLSAAAGHATPRDVALQDALGLVLAEDIRAPDPLPPFRAS     50

Cnx1G              1 --------------------------------------------------      0
                                                                       
Oropetium_tho     51 IKDGYAVVASDGPGEHPVITESRAGNDALGVVVRPGTVAYVTTGGPIPDG    100

Cnx1G              1 --------------------------------------------------      0
                                                                       
Oropetium_tho    101 ADAVVQVEDTEQVPAAADGTKRVRILVRAAEGQDIRNVGCDIEKDSIVLK    150

Cnx1G              1 --------------------------------------------------      0
                                                                       
Oropetium_tho    151 SGEHIGPAEIGLLATVGVTTVKVYPRPTIAVFSTGDELVQPATATLCRGQ    200

Cnx1G              1 --------------------------------------------------      0
                                                                       
Oropetium_tho    201 IRDSNRAMLLAAAVQQRCKIVDLGIAADTEESIKEHMDAALRSDADIILT    250

Cnx1G              1 ----------------------------evpgpeykvailtvsdtvsaga     22
                                                 ||     ||||||:||||::||
Oropetium_tho    251 SGGVSMGDRDLVKPCLSKMGKIHFEKDAEV-----KVAILTISDTVASGA    295

Cnx1G             23 gpdrsgpravsvvdssseklggakvvatavvpdeverikdilqkwsdvde     72
                     |||||||||||||:|||||||||.|||||||||||::||.||.:|||:|.
Oropetium_tho    296 GPDRSGPRAVSVVNSSSEKLGGATVVATAVVPDEVDKIKGILVQWSDIDR    345

Cnx1G             73 mdliltlggtgftprdvtpeatkkvieretpgllfvmmqeslkitpfaml    122
                     ::|||||||||||||||||||||.|:|:|.|||.|||:||||||||||||
Oropetium_tho    346 VNLILTLGGTGFTPRDVTPEATKSVLEKEAPGLTFVMLQESLKITPFAML    395

Cnx1G            123 srsaagirgstliinmpgnpnavaecmeallpalkhalkqikgdkrekhp    172
                     ||:.|||||||||||||||||||||||:||||||||||||||||||||||
Oropetium_tho    396 SRAIAGIRGSTLIINMPGNPNAVAECMQALLPALKHALKQIKGDKREKHP    445

Cnx1G            173 khiphaeatlptdtwdqsyklayetgekkeeagcscth    210
                     :|:||:.|. ..|.|::|::.| .||     .||||..
Oropetium_tho    446 RHLPHSHAA-AVDQWERSFRAA-STG-----MGCSCEP    476


#---------------------------------------
#---------------------------------------
```
