## Supplementary material for "Phylogenetic based dissection of eukaryotic Mo-insertase functionality: From mechanism to complex assembly": Data file S4: Oryza_brachyantha (@OB04G35350.1).out

```
########################################
# Program: needle
# Rundate: Mon 17 Feb 2025 09:15:39
# Commandline: needle
#    -auto
#    -stdout
#    -asequence emboss_needle-I20250217-091533-0989-9670826-p1m.asequence
#    -bsequence emboss_needle-I20250217-091533-0989-9670826-p1m.bsequence
#    -datafile EBLOSUM62
#    -gapopen 10.0
#    -gapextend 0.5
#    -endopen 10.0
#    -endextend 0.5
#    -aformat3 pair
#    -sprotein1
#    -sprotein2
# Align_format: pair
# Report_file: stdout
########################################

#=======================================
#
# Aligned_sequences: 2
# 1: Cnx1G
# 2: Oryza_brachyantha
# Matrix: EBLOSUM62
# Gap_penalty: 10.0
# Extend_penalty: 0.5
#
# Length: 684
# Identity:     163/684 (23.8%)
# Similarity:   184/684 (26.9%)
# Gaps:         481/684 (70.3%)
# Score: 828.0
# 
#
#=======================================

Cnx1G              1 --------------------------------------------------      0
                                                                       
Oryza_brachya      1 MARAASLLLNGPHSILLALTFLLKSLANYPCFATEKYELYPKMILTAKRW     50

Cnx1G              1 --------------------------------------------------      0
                                                                       
Oryza_brachya     51 VEAGWGRGRCALPANRWNGPPDGYAVVASDGPGEYPVITESRAGDDALGV    100

Cnx1G              1 --------------------------------------------------      0
                                                                       
Oryza_brachya    101 VVAPGTVAYVTTGGPIPDGADAVLQVEDTELLAGAPDGSKRVRILVRPTE    150

Cnx1G              1 --------------------------------------------------      0
                                                                       
Oryza_brachya    151 GQDIRNVGCDIEKDSVVLKSGEHIGPPEIGLLATMGVTTVKAYRRPTVAV    200

Cnx1G              1 --------------------------------------------------      0
                                                                       
Oryza_brachya    201 FSTGDELVQPVTASLSRGQIRDSNRAMLLAAATQHNCKIVDLGIAKDTEE    250

Cnx1G              1 --------------------------------------------------      0
                                                                       
Oryza_brachya    251 SLKEHMDVALSSGADIILTSGGVSMGDRDLVKPCLANMGKIHFEKIRMKP    300

Cnx1G              1 --------------------------------------------------      0
                                                                       
Oryza_brachya    301 GKPLTFSEIVTKDTLKPSKTVLAFGLPGNPVSCVVCFNVFVVPAIRSLSG    350

Cnx1G              1 --------------------------------------------------      0
                                                                       
Oryza_brachya    351 WSNPHLPRVHARLLHPLRGDPHRQEFHRAVIRWVPDDGSGRPGYLAESTG    400

Cnx1G              1 --------------------------------------------------      0
                                                                       
Oryza_brachya    401 QQASSRLLSMKSANALLEVPLVGQILEAGTSMQAILISDMINSPFDKLPT    450

Cnx1G              1 ---------------------evp---gpeykvailtvsdtvsagagpdr     26
                                          :||   ..|.||||||||||||:||||||
Oryza_brachya    451 ASNRLPSHLFPPAKSTSSDLSQVPASQNAEVKVAILTVSDTVSSGAGPDR    500

Cnx1G             27 sgpravsvvdssseklggakvvatavvpdeverikdilqkwsdvdemdli     76
                     |||||:|||:|||||||||.|||||||||:||:||:||.||||:|.::||
Oryza_brachya    501 SGPRAISVVNSSSEKLGGATVVATAVVPDDVEKIKNILVKWSDIDHINLI    550

Cnx1G             77 ltlggtgftprdvtpeatkkvieretpgllfvmmqeslkitpfamlsrsa    126
                     |||||||||||||||||||.|||:|.|||.::|:|||||:||||||||:.
Oryza_brachya    551 LTLGGTGFTPRDVTPEATKSVIEKEAPGLTYIMLQESLKVTPFAMLSRAT    600

Cnx1G            127 agirgstliinmpgnpnavaecmeallpalkhalkqikgdkrekhpkhip    176
                     ||||||.|||||||||||||||||||||||||||||||||||||||:|:|
Oryza_brachya    601 AGIRGSALIINMPGNPNAVAECMEALLPALKHALKQIKGDKREKHPRHVP    650

Cnx1G            177 haeatlptdtwdqsyklayetgekkeeagcscth    210
                     ||||. |.|.||:|::.| .||     .||||..
Oryza_brachya    651 HAEAA-PVDQWDRSFRAA-STG-----MGCSCEP    677


#---------------------------------------
#---------------------------------------
```
