## Supplementary material for "Phylogenetic based dissection of eukaryotic Mo-insertase functionality: From mechanism to complex assembly": Data file S4: Oryza_sativa_XP_015636287.1.out

```
########################################
# Program: needle
# Rundate: Mon 17 Feb 2025 09:16:10
# Commandline: needle
#    -auto
#    -stdout
#    -asequence emboss_needle-I20250217-091607-0323-7466901-p1m.asequence
#    -bsequence emboss_needle-I20250217-091607-0323-7466901-p1m.bsequence
#    -datafile EBLOSUM62
#    -gapopen 10.0
#    -gapextend 0.5
#    -endopen 10.0
#    -endextend 0.5
#    -aformat3 pair
#    -sprotein1
#    -sprotein2
# Align_format: pair
# Report_file: stdout
########################################

#=======================================
#
# Aligned_sequences: 2
# 1: Cnx1G
# 2: Oryza_sativa_XP_015636287.1
# Matrix: EBLOSUM62
# Gap_penalty: 10.0
# Extend_penalty: 0.5
#
# Length: 668
# Identity:     164/668 (24.6%)
# Similarity:   183/668 (27.4%)
# Gaps:         465/668 (69.6%)
# Score: 828.0
# 
#
#=======================================

Cnx1G              1 --------------------------------------------------      0
                                                                       
Oryza_sativa_      1 MLQVEEALAAVLSAAAASAAARAAEAVPLHDALGLVLAEDVRAPDPLPPF     50

Cnx1G              1 --------------------------------------------------      0
                                                                       
Oryza_sativa_     51 RASIKDGYAVVASDGPGEYPVITESRAGDDALGVVVTPGTVAYVTTGGPI    100

Cnx1G              1 --------------------------------------------------      0
                                                                       
Oryza_sativa_    101 PDGADAVVQVEDTEQLAGAPDGSKRVRILVRPTQGQDIRNVGCDIQKDSV    150

Cnx1G              1 --------------------------------------------------      0
                                                                       
Oryza_sativa_    151 VLKSSEHIGPAEIGLLATVGVTTVKVYRRPTIAVFSTGDELVEPATASLS    200

Cnx1G              1 --------------------------------------------------      0
                                                                       
Oryza_sativa_    201 RGQIRDSNRAMLIAAAIQHKCKVVDLGIAKDTEESLKEHMDAALSSDADI    250

Cnx1G              1 --------------------------------------------------      0
                                                                       
Oryza_sativa_    251 ILTSGGVSMGDRDLVKPCLASMGKIHFEKIRMKPGKPLTFAEIVTEDSSK    300

Cnx1G              1 --------------------------------------------------      0
                                                                       
Oryza_sativa_    301 PSKKVLAFGLPGNPVSCVVCFNLFVVPAIRSLSGWSNPHLPRVHARLLHP    350

Cnx1G              1 --------------------------------------------------      0
                                                                       
Oryza_sativa_    351 LRGDPHRQEFHRAVIRWVPDDGSGRPGYVAESTGQQASSRLLSMKSANAL    400

Cnx1G              1 --------------------------------------------------      0
                                                                       
Oryza_sativa_    401 LEVPLVGQMLEAGTSMQAILISDMTSSPFDKLPTASNPLPSHLFPSAKSV    450

Cnx1G              1 -----evp---gpeykvailtvsdtvsagagpdrsgpravsvvdsssekl     42
                          :||   ..|.||||||||||||.|||||||||||:|||:||||||
Oryza_sativa_    451 STDLSQVPASQNTEVKVAILTVSDTVSLGAGPDRSGPRAISVVNSSSEKL    500

Cnx1G             43 ggakvvatavvpdeverikdilqkwsdvdemdliltlggtgftprdvtpe     92
                     |||.|||||||||:||:||:||.||||:|.:.||||||||||||||||||
Oryza_sativa_    501 GGATVVATAVVPDDVEKIKNILVKWSDIDRVSLILTLGGTGFTPRDVTPE    550

Cnx1G             93 atkkvieretpgllfvmmqeslkitpfamlsrsaagirgstliinmpgnp    142
                     |||.|||:|.|||.:||:|||||:||||||||:.||||||||||||||||
Oryza_sativa_    551 ATKSVIEKEAPGLTYVMLQESLKVTPFAMLSRATAGIRGSTLIINMPGNP    600

Cnx1G            143 navaecmeallpalkhalkqikgdkrekhpkhiphaeatlptdtwdqsyk    192
                     ||||||||||||||||||||||||||||||:|:|||||. |.|.||:|::
Oryza_sativa_    601 NAVAECMEALLPALKHALKQIKGDKREKHPRHVPHAEAA-PVDQWDRSFR    649

Cnx1G            193 layetgekkeeagcscth    210
                     .| .:|.     ||||..
Oryza_sativa_    650 AA-SSGR-----GCSCEP    661


#---------------------------------------
#---------------------------------------
```
