## Supplementary material for "Phylogenetic based dissection of eukaryotic Mo-insertase functionality: From mechanism to complex assembly": Data file S4: Panax_ginseng (@Pg_S2749.21).out

```
########################################
# Program: needle
# Rundate: Mon 17 Feb 2025 09:16:41
# Commandline: needle
#    -auto
#    -stdout
#    -asequence emboss_needle-I20250217-091636-0344-33051461-p1m.asequence
#    -bsequence emboss_needle-I20250217-091636-0344-33051461-p1m.bsequence
#    -datafile EBLOSUM62
#    -gapopen 10.0
#    -gapextend 0.5
#    -endopen 10.0
#    -endextend 0.5
#    -aformat3 pair
#    -sprotein1
#    -sprotein2
# Align_format: pair
# Report_file: stdout
########################################

#=======================================
#
# Aligned_sequences: 2
# 1: Cnx1G
# 2: Panax_ginseng
# Matrix: EBLOSUM62
# Gap_penalty: 10.0
# Extend_penalty: 0.5
#
# Length: 659
# Identity:     168/659 (25.5%)
# Similarity:   188/659 (28.5%)
# Gaps:         453/659 (68.7%)
# Score: 869.0
# 
#
#=======================================

Cnx1G              1 --------------------------------------------------      0
                                                                       
Panax_ginseng      1 MISVEKALQTVLNIAQHLQPLNVPIYDALGKVLAEDIRAPDPLPPYPASM     50

Cnx1G              1 --------------------------------------------------      0
                                                                       
Panax_ginseng     51 KDGYAVVASDGPGEYPIITESRAGNDGLGITVTPGTVAYVTTGGPIPNGA    100

Cnx1G              1 --------------------------------------------------      0
                                                                       
Panax_ginseng    101 DAVVQVEDTELIESAPVESKRVRVLVNTSQGVDIRPVGCDIEKYAVVLKS    150

Cnx1G              1 --------------------------------------------------      0
                                                                       
Panax_ginseng    151 GERLGAAEIGLLATVGVMIVKVYSTPTIAVLSTGDELVEPTIGCLSRGQI    200

Cnx1G              1 --------------------------------------------------      0
                                                                       
Panax_ginseng    201 RDSNRAMILAAATQHQCKVVDLGIAPDDEEEIKKILDSAFSSGIDILITS    250

Cnx1G              1 --------------------------------------------------      0
                                                                       
Panax_ginseng    251 GGVSMGDRDYVKPFLEKRGKVHFHKVSMKPGKPLTFAEIVTESGESTKVD    300

Cnx1G              1 --------------------------------------------------      0
                                                                       
Panax_ginseng    301 KILAFGLPGNPVSCLVCFHLFVVPTIRHVAGWENPYPLRVLARLKHSIKT    350

Cnx1G              1 --------------------------------------------------      0
                                                                       
Panax_ginseng    351 DAVRTEFHRAIIKWEATDGSGIQGFVAESTGHQMSSRLLSMKSANALLEL    400

Cnx1G              1 -------------------------------------------------e      1
                                                                      .
Panax_ginseng    401 PASGSVISAGTFVSAIIISDASSFGVSKIFSPVSSHPPQRTISQEVNVEA    450

Cnx1G              2 vpgpeykvailtvsdtvsagagpdrsgpravsvvdssseklggakvvata     51
                     ..|.|:.||||||||||::|:||||||||||||::||||:||||||:||:
Panax_ginseng    451 SEGSEFTVAILTVSDTVASGSGPDRSGPRAVSVINSSSERLGGAKVIATS    500

Cnx1G             52 vvpdeverikdilqkwsdvdemdliltlggtgftprdvtpeatkkviere    101
                     ||||||.|||:|||:|||:|.:||||||||||||.|||||||||.||::|
Panax_ginseng    501 VVPDEVPRIKEILQRWSDIDNIDLILTLGGTGFTSRDVTPEATKDVIQKE    550

Cnx1G            102 tpgllfvmmqeslkitpfamlsrsaagirgstliinmpgnpnavaecmea    151
                     |||||.|||||||||||||||||.||||||||||||||||||||||||||
Panax_ginseng    551 TPGLLHVMMQESLKITPFAMLSRPAAGIRGSTLIINMPGNPNAVAECMEA    600

Cnx1G            152 llpalkhalkqikgdkrekhpkhiphaeatlptdtwdqsyklayetgekk    201
                     |||||.|||||||||||||||:|:|||:|. |||||:.|||||...|   
Panax_ginseng    601 LLPALTHALKQIKGDKREKHPRHVPHAQAA-PTDTWEHSYKLASTAG---    646

Cnx1G            202 eeagcscth    210
                     .||||||:|
Panax_ginseng    647 REAGCSCSH    655


#---------------------------------------
#---------------------------------------
```
