## Supplementary material for "Phylogenetic based dissection of eukaryotic Mo-insertase functionality: From mechanism to complex assembly": Data file S4: Panicum_hallii (@Pahal.7G325300.1).out

```
########################################
# Program: needle
# Rundate: Mon 17 Feb 2025 09:17:18
# Commandline: needle
#    -auto
#    -stdout
#    -asequence emboss_needle-I20250217-091713-0703-23565914-p1m.asequence
#    -bsequence emboss_needle-I20250217-091713-0703-23565914-p1m.bsequence
#    -datafile EBLOSUM62
#    -gapopen 10.0
#    -gapextend 0.5
#    -endopen 10.0
#    -endextend 0.5
#    -aformat3 pair
#    -sprotein1
#    -sprotein2
# Align_format: pair
# Report_file: stdout
########################################

#=======================================
#
# Aligned_sequences: 2
# 1: Cnx1G
# 2: Panicum_hallii
# Matrix: EBLOSUM62
# Gap_penalty: 10.0
# Extend_penalty: 0.5
#
# Length: 780
# Identity:     166/780 (21.3%)
# Similarity:   182/780 (23.3%)
# Gaps:         575/780 (73.7%)
# Score: 818.5
# 
#
#=======================================

Cnx1G              1 --------------------------------------------------      0
                                                                       
Panicum_halli      1 MGGCCLLREHREPSPSHETRKWPNSGDSATATSLILTSEAGLALLPRLRL     50

Cnx1G              1 --------------------------------------------------      0
                                                                       
Panicum_halli     51 AAAAASPHRSRHATRGNSLIIFFKKKQGKLAEWLSEHQPIQIALARRRSQ    100

Cnx1G              1 --------------------------------------------------      0
                                                                       
Panicum_halli    101 KSRGKLKRGEKRREMLQVEEALAAVLSAAAPARAAPRDVPLHEALGLVLA    150

Cnx1G              1 --------------------------------------------------      0
                                                                       
Panicum_halli    151 EDVRAPDPLPPFRASIKDGYAVVASDGPGEYPVITESRAGNDALGVVVAP    200

Cnx1G              1 --------------------------------------------------      0
                                                                       
Panicum_halli    201 GTVAYVTTGGPIPDGADAVVQVEDTEQVPAGADGSKRVRILVRAAEGQDI    250

Cnx1G              1 --------------------------------------------------      0
                                                                       
Panicum_halli    251 RNVGCDIEKDSIVLMSGEHIGPAEIGLLATVGVTTVKVYPRPTIAVFSTG    300

Cnx1G              1 --------------------------------------------------      0
                                                                       
Panicum_halli    301 DELVQPATATLSRGQIRDSNRAMLLAAAVQQKCKVVDLGIAQDTEESLKE    350

Cnx1G              1 --------------------------------------------------      0
                                                                       
Panicum_halli    351 HMDAALRSDADIILTSGGVSMGDRDLVKPCLAKMGKIHFEKIRMKPGKPL    400

Cnx1G              1 --------------------------------------------------      0
                                                                       
Panicum_halli    401 TFAEIITQDTSKPSKTVLAFGLPGNPVSCMVCFNLFVSPAIRLLSGWSNP    450

Cnx1G              1 --------------------------------------------------      0
                                                                       
Panicum_halli    451 HLQRVHVRLSHPLREDPHRTEFHRAVIRWVLDDGSGRPGYIAESTGHQAS    500

Cnx1G              1 --------------------------------------------------      0
                                                                       
Panicum_halli    501 SRLLSMKSANALLEVPSTGQILAAGTSIQAILISDIISYPSDKPPAASDT    550

Cnx1G              1 --------------evp------gpeykvailtvsdtvsagagpdrsgpr     30
                                   :||      ..|.||||||||||||:||||||||||
Panicum_halli    551 RPSHFAPSSKSISMDVPQFAASQDAEVKVAILTVSDTVSSGAGPDRSGPR    600

Cnx1G             31 avsvvdssseklggakvvatavvpdeverikdilqkwsdvdemdliltlg     80
                     |||||:|||||||||.|||||||||||::||.||.:|||||.::||||||
Panicum_halli    601 AVSVVNSSSEKLGGATVVATAVVPDEVDKIKGILVQWSDVDHVNLILTLG    650

Cnx1G             81 gtgftprdvtpeatkkvieretpgllfvmmqeslkitpfamlsrsaagir    130
                     |||||||||||||||.|||:|.|||.|||:||||||||||||||:.||||
Panicum_halli    651 GTGFTPRDVTPEATKSVIEKEAPGLTFVMLQESLKITPFAMLSRATAGIR    700

Cnx1G            131 gstliinmpgnpnavaecmeallpalkhalkqikgdkrekhpkhiphaea    180
                     ||||||||||||||||||||||||||||||||||||||||||:|.||| |
Panicum_halli    701 GSTLIINMPGNPNAVAECMEALLPALKHALKQIKGDKREKHPRHTPHA-A    749

Cnx1G            181 tlptdtwdqsyklayetgekkeeagcscth    210
                     ..|.|.|::||:.| ..|..:   ||||..
Panicum_halli    750 AAPVDQWERSYRAA-SAGSGR---GCSCEP    775


#---------------------------------------
#---------------------------------------
```
