## Supplementary material for "Phylogenetic based dissection of eukaryotic Mo-insertase functionality: From mechanism to complex assembly": Data file S4: Panicum_virgatum (@Pavir.7NG424000.1).out

```
########################################
# Program: needle
# Rundate: Mon 17 Feb 2025 09:18:44
# Commandline: needle
#    -auto
#    -stdout
#    -asequence emboss_needle-I20250217-091841-0029-65604248-p1m.asequence
#    -bsequence emboss_needle-I20250217-091841-0029-65604248-p1m.bsequence
#    -datafile EBLOSUM62
#    -gapopen 10.0
#    -gapextend 0.5
#    -endopen 10.0
#    -endextend 0.5
#    -aformat3 pair
#    -sprotein1
#    -sprotein2
# Align_format: pair
# Report_file: stdout
########################################

#=======================================
#
# Aligned_sequences: 2
# 1: Cnx1G
# 2: Panicum_virgatum
# Matrix: EBLOSUM62
# Gap_penalty: 10.0
# Extend_penalty: 0.5
#
# Length: 668
# Identity:     165/668 (24.7%)
# Similarity:   181/668 (27.1%)
# Gaps:         463/668 (69.3%)
# Score: 813.5
# 
#
#=======================================

Cnx1G              1 --------------------------------------------------      0
                                                                       
Panicum_virga      1 MLQVEEALAAVLSAAAPARAAPRDVPLHEALGLVLAEDVRAPDPLPPFRA     50

Cnx1G              1 --------------------------------------------------      0
                                                                       
Panicum_virga     51 SIKDGYAVVASDGPGEYSVITESRAGNDALGVVVAPGAVAYVTTGGPIPD    100

Cnx1G              1 --------------------------------------------------      0
                                                                       
Panicum_virga    101 GADAVVQVEDTEQVPAGADGSKRVRILVRAAEGQDIRNVGCDIEKDSIVL    150

Cnx1G              1 --------------------------------------------------      0
                                                                       
Panicum_virga    151 TSGEHIGPAEIGLLATVGVTTVKVYPRPTIAVFSTGDELVQPTTATLSRG    200

Cnx1G              1 --------------------------------------------------      0
                                                                       
Panicum_virga    201 QIRDSNRAMLLAAAVQQKCKVVDLGIAQDTEESLKEHMDAALHSDADIIL    250

Cnx1G              1 --------------------------------------------------      0
                                                                       
Panicum_virga    251 TSGGVSMGDRDLVKPCLAKMGKIHFEKIQMKPGKPLTFAEIVTQDTSKPS    300

Cnx1G              1 --------------------------------------------------      0
                                                                       
Panicum_virga    301 KTVLAFGLPGNPVSCMVCFNLFVVPAIRFLSGWSNPHLQRVHVRLSHHLR    350

Cnx1G              1 --------------------------------------------------      0
                                                                       
Panicum_virga    351 ADPHRTEFHRAVIRWVLDDGSGRPGYVAESTGHQASSRLLSMKSANALLE    400

Cnx1G              1 --------------------------------------------------      0
                                                                       
Panicum_virga    401 IPSTGQILAAGTSIQAILILDTISYPSDIPPAASDTRPSHFAPSSKSIST    450

Cnx1G              1 --evp------gpeykvailtvsdtvsagagpdrsgpravsvvdsssekl     42
                       .||      ..|.||||||||||||:||||||||||||||||||||||
Panicum_virga    451 DVHVPQLAASQDAEVKVAILTVSDTVSSGAGPDRSGPRAVSVVDSSSEKL    500

Cnx1G             43 ggakvvatavvpdeverikdilqkwsdvdemdliltlggtgftprdvtpe     92
                     |||.|||||||||||::||.||::|||||.::||||||||||||||||.|
Panicum_virga    501 GGATVVATAVVPDEVDKIKGILKQWSDVDHVNLILTLGGTGFTPRDVTAE    550

Cnx1G             93 atkkvieretpgllfvmmqeslkitpfamlsrsaagirgstliinmpgnp    142
                     |||.|||:|.|||.|:|:||||||||||||||:.||||||||||||||||
Panicum_virga    551 ATKSVIEKEAPGLTFIMLQESLKITPFAMLSRATAGIRGSTLIINMPGNP    600

Cnx1G            143 navaecmeallpalkhalkqikgdkrekhpkhiphaeatlptdtwdqsyk    192
                     ||||||||||||||||||||||||||||||:|.|||.|. |.|.|::||:
Panicum_virga    601 NAVAECMEALLPALKHALKQIKGDKREKHPRHTPHAAAP-PVDQWERSYR    649

Cnx1G            193 layetgekkeeagcscth    210
                     .| ..|..:   ||||..
Panicum_virga    650 AA-AAGSGR---GCSCEP    663


#---------------------------------------
#---------------------------------------
```
