## Supplementary material for "Phylogenetic based dissection of eukaryotic Mo-insertase functionality: From mechanism to complex assembly": Data file S4: Papaver_somniferum (@RZC69350).out

```
########################################
# Program: needle
# Rundate: Mon 17 Feb 2025 09:19:28
# Commandline: needle
#    -auto
#    -stdout
#    -asequence emboss_needle-I20250217-091923-0661-15613284-p1m.asequence
#    -bsequence emboss_needle-I20250217-091923-0661-15613284-p1m.bsequence
#    -datafile EBLOSUM62
#    -gapopen 10.0
#    -gapextend 0.5
#    -endopen 10.0
#    -endextend 0.5
#    -aformat3 pair
#    -sprotein1
#    -sprotein2
# Align_format: pair
# Report_file: stdout
########################################

#=======================================
#
# Aligned_sequences: 2
# 1: Cnx1G
# 2: Papaver_somniferum
# Matrix: EBLOSUM62
# Gap_penalty: 10.0
# Extend_penalty: 0.5
#
# Length: 676
# Identity:     157/676 (23.2%)
# Similarity:   184/676 (27.2%)
# Gaps:         471/676 (69.7%)
# Score: 816.5
# 
#
#=======================================

Cnx1G              1 --------------------------------------------------      0
                                                                       
Papaver_somni      1 MGETEGNCCSNSSNNPMLSTEEALKIVIKISDRLHPITVPIHESLNRILA     50

Cnx1G              1 --------------------------------------------------      0
                                                                       
Papaver_somni     51 EDIRAPDPLPPYRASIKDGYAVVASDGIGEYPVITESRAGNDGVGVTVTP    100

Cnx1G              1 --------------------------------------------------      0
                                                                       
Papaver_somni    101 KTVAYVTTGGPVPDGADAVVQVEDTEEVKDAPSESKLVRILVQARQGQDI    150

Cnx1G              1 --------------------------------------------------      0
                                                                       
Papaver_somni    151 RPVGCDIEKGAIVLKSGELIGTSEIGLLATVGVMMVKVYPSPTIAVLSTG    200

Cnx1G              1 --------------------------------------------------      0
                                                                       
Papaver_somni    201 DELVEPTTGSLCRGQIRDSNRAMLMAAAAQQHCKVLDLGIARDDEEHLEK    250

Cnx1G              1 --------------------------------------------------      0
                                                                       
Papaver_somni    251 IVEKAISAGVDILLTSGGVSMGDRDYVKPLLEKRGTVHFNRVLMKPGKPI    300

Cnx1G              1 --------------------------------------------------      0
                                                                       
Papaver_somni    301 TFAEIIAKSVEEKAGKRILVFGLPGNPVSCLVCFYLFAVPSIRHSSGWEN    350

Cnx1G              1 --------------------------------------------------      0
                                                                       
Papaver_somni    351 PDLLRVHACLSHPIKTDPARPEFHRAVIRWTKNDGSGNPGFVAESTGHQM    400

Cnx1G              1 --------------------------------------------------      0
                                                                       
Papaver_somni    401 SSRLLSMKSANALLMLPARSGVLSAGNSVEAIVISDISSLPVNSTSTTVG    450

Cnx1G              1 ----------------evpgpeykvailtvsdtvsagagpdrsgpravsv     34
                                     |..|.|.:||||||||||::|.||||||||||||
Papaver_somni    451 LLPVFGSNKANVQTMAESEGAEVRVAILTVSDTVASGKGPDRSGPRAVSV    500

Cnx1G             35 vdssseklggakvvatavvpdeverikdilqkwsdvdemdliltlggtgf     84
                     ::|.||:|||||||:||||||||..|:::|:||||:|.:.|||||||||.
Papaver_somni    501 INSLSERLGGAKVVSTAVVPDEVTEIQNVLRKWSDIDNVSLILTLGGTGC    550

Cnx1G             85 tprdvtpeatkkvieretpgllfvmmqeslkitpfamlsrsaagirgstl    134
                     |||||||||||.:||::|||||.||||||||:||||||||||||||||||
Papaver_somni    551 TPRDVTPEATKSLIEKDTPGLLHVMMQESLKVTPFAMLSRSAAGIRGSTL    600

Cnx1G            135 iinmpgnpnavaecmeallpalkhalkqikgdkrekhpkhiphaeatlpt    184
                     |||||||||||||||:||:||||||:||||||||||:|:|:|||||. ..
Papaver_somni    601 IINMPGNPNAVAECMDALMPALKHAMKQIKGDKREKNPRHVPHAEAE-TA    649

Cnx1G            185 dtwdqsyklayetgekkeeagcscth    210
                     |||:|||:||....|.:    |||:|
Papaver_somni    650 DTWEQSYRLASGNSEPQ----CSCSH    671


#---------------------------------------
#---------------------------------------
```
