## Supplementary material for "Phylogenetic based dissection of eukaryotic Mo-insertase functionality: From mechanism to complex assembly": Data file S4: Paspalum_vaginatum (@Pavag06G269600.1).out

```
########################################
# Program: needle
# Rundate: Mon 17 Feb 2025 09:19:57
# Commandline: needle
#    -auto
#    -stdout
#    -asequence emboss_needle-I20250217-091954-0263-36851570-p1m.asequence
#    -bsequence emboss_needle-I20250217-091954-0263-36851570-p1m.bsequence
#    -datafile EBLOSUM62
#    -gapopen 10.0
#    -gapextend 0.5
#    -endopen 10.0
#    -endextend 0.5
#    -aformat3 pair
#    -sprotein1
#    -sprotein2
# Align_format: pair
# Report_file: stdout
########################################

#=======================================
#
# Aligned_sequences: 2
# 1: Cnx1G
# 2: Paspalum_vaginatum
# Matrix: EBLOSUM62
# Gap_penalty: 10.0
# Extend_penalty: 0.5
#
# Length: 666
# Identity:     160/666 (24.0%)
# Similarity:   178/666 (26.7%)
# Gaps:         461/666 (69.2%)
# Score: 798.0
# 
#
#=======================================

Cnx1G              1 --------------------------------------------------      0
                                                                       
Paspalum_vagi      1 MLQVEEALAAVLSAAAPARAAPRDVPLHDALGLVLAEAVRAPDPLPPFRA     50

Cnx1G              1 --------------------------------------------------      0
                                                                       
Paspalum_vagi     51 SIKDGYAVVASDGPGEYPVITESRAGGDALGVVVAAGTVAYVTTGGPIPD    100

Cnx1G              1 --------------------------------------------------      0
                                                                       
Paspalum_vagi    101 GADAVVQVEDTEQLPGGADGSKRVRILVRAAEGQDIRNVGCDIEKDSIVL    150

Cnx1G              1 --------------------------------------------------      0
                                                                       
Paspalum_vagi    151 QSGEHIGPAEIGLLATVGVTIVKVYPRPTIAVFSTGDELVQPATGTLSRG    200

Cnx1G              1 --------------------------------------------------      0
                                                                       
Paspalum_vagi    201 QIRDSNRAMLLAAAVQQKCKVVDLGIAEDTEESLKEHMEAALRSDADIIL    250

Cnx1G              1 --------------------------------------------------      0
                                                                       
Paspalum_vagi    251 TSGGVSMGDRDLVKPCLAKMGKIHFDKIRMKPGKPLTFAEITTQDTSMPS    300

Cnx1G              1 --------------------------------------------------      0
                                                                       
Paspalum_vagi    301 KTVLAFGLPGNPVSCMVCFNLFVVPAIRLLSGWSNPHLQRVHVRLSHPLR    350

Cnx1G              1 --------------------------------------------------      0
                                                                       
Paspalum_vagi    351 ADPHRTEFHRAVIRWVLDDGSGKPGYVAESTGHQASSRLLSMKSANALLE    400

Cnx1G              1 --------------------------------------------------      0
                                                                       
Paspalum_vagi    401 VPSTSQILAAGTSIQAILISDIISSPSDKLPAASNPSPSGVDPSAKSIST    450

Cnx1G              1 evp------gpeykvailtvsdtvsagagpdrsgpravsvvdssseklgg     44
                     :||      ..|.||||||||||||:|||||||||||||||:||||||||
Paspalum_vagi    451 DVPQLAASQDAEVKVAILTVSDTVSSGAGPDRSGPRAVSVVNSSSEKLGG    500

Cnx1G             45 akvvatavvpdeverikdilqkwsdvdemdliltlggtgftprdvtpeat     94
                     |.|||||||||||::||.||.:|||:|.::||||||||||||||||||||
Paspalum_vagi    501 ATVVATAVVPDEVDKIKGILVQWSDIDHVNLILTLGGTGFTPRDVTPEAT    550

Cnx1G             95 kkvieretpgllfvmmqeslkitpfamlsrsaagirgstliinmpgnpna    144
                     |.|||:|.|||.|||:|.||||||||||||:.||||||||||||||||||
Paspalum_vagi    551 KSVIEKEAPGLAFVMLQGSLKITPFAMLSRATAGIRGSTLIINMPGNPNA    600

Cnx1G            145 vaecmeallpalkhalkqikgdkrekhpkhiphaeatlptdtwdqsykla    194
                     ||||||.||||||||||||||:||||||:|.||| |..|.|.|::|::.|
Paspalum_vagi    601 VAECMEVLLPALKHALKQIKGEKREKHPRHTPHA-AAAPVDQWERSFRAA    649

Cnx1G            195 yetgekkeeagcscth    210
                         ......||||..
Paspalum_vagi    650 ----SASSGGGCSCGP    661


#---------------------------------------
#---------------------------------------
```
