## Supplementary material for "Phylogenetic based dissection of eukaryotic Mo-insertase functionality: From mechanism to complex assembly": Data file S4: Persea_americana_lcl_CM056816.1_cds_KAJ8633102.1_26368.out

```
########################################
# Program: needle
# Rundate: Mon 17 Feb 2025 09:20:28
# Commandline: needle
#    -auto
#    -stdout
#    -asequence emboss_needle-I20250217-092023-0553-9119270-p1m.asequence
#    -bsequence emboss_needle-I20250217-092023-0553-9119270-p1m.bsequence
#    -datafile EBLOSUM62
#    -gapopen 10.0
#    -gapextend 0.5
#    -endopen 10.0
#    -endextend 0.5
#    -aformat3 pair
#    -sprotein1
#    -sprotein2
# Align_format: pair
# Report_file: stdout
########################################

#=======================================
#
# Aligned_sequences: 2
# 1: Cnx1G
# 2: Persea_americana_lcl_CM056816.1_cds_KAJ8633102.1_26368
# Matrix: EBLOSUM62
# Gap_penalty: 10.0
# Extend_penalty: 0.5
#
# Length: 838
# Identity:     102/838 (12.2%)
# Similarity:   121/838 (14.4%)
# Gaps:         702/838 (83.8%)
# Score: 510.0
# 
#
#=======================================

Cnx1G              1 --------------------------------------------------      0
                                                                       
Persea_americ      1 MELLVDLIIRLYLSVAGHMLRMHSTVITSRMELLILLAALEESSTLKKTS     50

Cnx1G              1 --------------------------------------------------      0
                                                                       
Persea_americ     51 QPELVGAIARRDKVQIIDFCASRSSEKAACTLSSSLDDIGHGRQSSPVAG    100

Cnx1G              1 --------------------------------------------------      0
                                                                       
Persea_americ    101 EEAVRRCNVHDYVAETEPVEGRRRSPGPSQVRTWFLSVSISISFQSLSLY    150

Cnx1G              1 --------------------------------------------------      0
                                                                       
Persea_americ    151 PSQPRIQMDCEETRSCLSLSPSMVSVDEALQTVLSVAPRLEPVKVPFQDA    200

Cnx1G              1 --------------------------------------------------      0
                                                                       
Persea_americ    201 LGLVLAEDVVARDPVPPFRASIMDGYAVVASDGPGEYPVISESRAGSDEI    250

Cnx1G              1 --------------------------------------------------      0
                                                                       
Persea_americ    251 GATVTPTNVAYVTTGGPIPEGADAVVPIENVEQIKDTYGGVKFVKIFVGA    300

Cnx1G              1 --------------------------------------------------      0
                                                                       
Persea_americ    301 SPGLNIRPVGFDIDKGATIMKSGELIGTSEIGLLATVGVMMVKVYPRPTV    350

Cnx1G              1 --------------------------------------------------      0
                                                                       
Persea_americ    351 AVLSTGDELVEPTTQYLSHGQIRDSNRSMLLAAAIQQQCKTVDLGIAHDN    400

Cnx1G              1 --------------------------------------------------      0
                                                                       
Persea_americ    401 EEDLERILDYANSGGIDILCTSGGVSMGDRDFVKPLLAKRGTIHFSKVLM    450

Cnx1G              1 --------------------------------------------------      0
                                                                       
Persea_americ    451 KPGKPITFAEIHYTSTGESAGKKILAFGLPGNPVSCLVCFNLFAVPAIRH    500

Cnx1G              1 --------------------------------------------------      0
                                                                       
Persea_americ    501 LAGWTNPQLQRVHARIAQPIKTDPVRPEFHRAIISWELNDGSGKPGFVAE    550

Cnx1G              1 --------------------------------------------------      0
                                                                       
Persea_americ    551 STGHQMSSRLLSMKSANVLLELPATGAVLSAGTLVQAILISDISNFPLTK    600

Cnx1G              1 ---------------------------evpgpeykvailtvsdtvsagag     23
                                                |.......||||||||||:.|:|
Persea_americ    601 LQNSMDLSSFPLNPTIRSDIMHSQTSSESQDATVIVAILTVSDTVAFGSG    650

Cnx1G             24 pdrsgpravsvvdssseklggakvvatavvpdeverikdilqkwsdvdem     73
                     ||||||||:|||:|||||||||:|.|||||||||::|:|.|:||.|||::
Persea_americ    651 PDRSGPRAISVVNSSSEKLGGARVFATAVVPDEVDKIQDCLKKWCDVDKV    700

Cnx1G             74 dliltlggtgftprdvtpeatkkvieretpgllfvmmqeslkitpfamls    123
                     |||||||||||:||||||||||.:||:||||||:.|:|||||:|||||||
Persea_americ    701 DLILTLGGTGFSPRDVTPEATKGLIEKETPGLLYAMLQESLKVTPFAMLS    750

Cnx1G            124 rsaagirgstli-inmpgnpnavaecmeallpalkhalkqikgdkrekhp    172
                     |:.||||.|||: |                                    
Persea_americ    751 RATAGIRASTLVRI------------------------------------    764

Cnx1G            173 khiphaeatlptdtwdqsyklayetgekkeeagcscth    210
                                                           
Persea_americ    765 --------------------------------------    764


#---------------------------------------
#---------------------------------------
```
