## Supplementary material for "Phylogenetic based dissection of eukaryotic Mo-insertase functionality: From mechanism to complex assembly": Data file S4: Petunia_hybrida (@TRINITY_DN231463_c3_g1_i29).out

```
########################################
# Program: needle
# Rundate: Mon 17 Feb 2025 09:21:18
# Commandline: needle
#    -auto
#    -stdout
#    -asequence emboss_needle-I20250217-092114-0878-35907875-p1m.asequence
#    -bsequence emboss_needle-I20250217-092114-0878-35907875-p1m.bsequence
#    -datafile EBLOSUM62
#    -gapopen 10.0
#    -gapextend 0.5
#    -endopen 10.0
#    -endextend 0.5
#    -aformat3 pair
#    -sprotein1
#    -sprotein2
# Align_format: pair
# Report_file: stdout
########################################

#=======================================
#
# Aligned_sequences: 2
# 1: Cnx1G
# 2: Petunia_hybrida
# Matrix: EBLOSUM62
# Gap_penalty: 10.0
# Extend_penalty: 0.5
#
# Length: 676
# Identity:     160/676 (23.7%)
# Similarity:   191/676 (28.3%)
# Gaps:         470/676 (69.5%)
# Score: 851.0
# 
#
#=======================================

Cnx1G              1 --------------------------------------------------      0
                                                                       
Petunia_hybri      1 LIGSVTKKMAENQISNKMIPVEEALELVLSVAQRLPPVTLPIHEALGKVL     50

Cnx1G              1 --------------------------------------------------      0
                                                                       
Petunia_hybri     51 AEDITAPDPLPPYPASIKDGYAVIAADGPGEYPVITESRAGNDGLGVTVT    100

Cnx1G              1 --------------------------------------------------      0
                                                                       
Petunia_hybri    101 PGTVAYVTTGGPVPDGADAVVQVEDTESISFASAELKQVRILKQTSPGID    150

Cnx1G              1 --------------------------------------------------      0
                                                                       
Petunia_hybri    151 IRAVGSDIAKGTIVLKSGERLGVAEVGLLATVGVVTVKVYPSPTIAVLST    200

Cnx1G              1 --------------------------------------------------      0
                                                                       
Petunia_hybri    201 GDELVEPTVGKLDRGQIRDSNRAMILGAATQQQCKVLDLGIARDDEQEIE    250

Cnx1G              1 --------------------------------------------------      0
                                                                       
Petunia_hybri    251 RALDNAFASGIDILLSSGGVSMGDRDFVKPLLQKKGRVLFQKVLMKPGKP    300

Cnx1G              1 --------------------------------------------------      0
                                                                       
Petunia_hybri    301 LTFAEILPRSSDKTSRKILAFGLPGNPVSCLVCFHLFVVPAIRHLSGWAN    350

Cnx1G              1 --------------------------------------------------      0
                                                                       
Petunia_hybri    351 PHLPRVQARLKHSIKTYPFRPEFHRAVISWQLTDESGYQGFIAESTGHQI    400

Cnx1G              1 --------------------------------------------------      0
                                                                       
Petunia_hybri    401 SSRLLSMKSANALLELPASDGSLPAGASVSAILISDISNSPVNRNLQFPD    450

Cnx1G              1 ----------------evpgpeykvailtvsdtvsagagpdrsgpravsv     34
                                     .....|::||||||||||:||.||||||||||||
Petunia_hybri    451 LSGTQQAHKPAAANAGNTEDSEFRVAILTVSDTVAAGLGPDRSGPRAVSV    500

Cnx1G             35 vdssseklggakvvatavvpdeverikdilqkwsdvdemdliltlggtgf     84
                     |:||||:||||.:||||||||:|::|||:||:|||||::||:|||||||.
Petunia_hybri    501 VNSSSERLGGASIVATAVVPDDVQKIKDMLQRWSDVDKVDLVLTLGGTGC    550

Cnx1G             85 tprdvtpeatkkvieretpgllfvmmqeslkitpfamlsrsaagirgstl    134
                     |||||||||||.|||:||||||:||.:||||:||||||||:|||||||||
Petunia_hybri    551 TPRDVTPEATKSVIEKETPGLLYVMTRESLKVTPFAMLSRAAAGIRGSTL    600

Cnx1G            135 iinmpgnpnavaecmeallpalkhalkqikgdkrekhpkhiphaeatlpt    184
                     ||||||||||||||||||||||||||||::||||||:|:|:|||:|. ||
Petunia_hybri    601 IINMPGNPNAVAECMEALLPALKHALKQVRGDKREKNPRHVPHAQAA-PT    649

Cnx1G            185 dtwdqsyklayetgekkeeagcscth    210
                     |||::|:|:|...|   :|.||||:|
Petunia_hybri    650 DTWERSFKVASSGG---QEQGCSCSH    672


#---------------------------------------
#---------------------------------------
```
