## Supplementary material for "Phylogenetic based dissection of eukaryotic Mo-insertase functionality: From mechanism to complex assembly": Data file S4: Phalaenopsis_equestris (@PEQU_31364.1).out

```
########################################
# Program: needle
# Rundate: Mon 17 Feb 2025 09:21:58
# Commandline: needle
#    -auto
#    -stdout
#    -asequence emboss_needle-I20250217-092154-0243-19588049-p1m.asequence
#    -bsequence emboss_needle-I20250217-092154-0243-19588049-p1m.bsequence
#    -datafile EBLOSUM62
#    -gapopen 10.0
#    -gapextend 0.5
#    -endopen 10.0
#    -endextend 0.5
#    -aformat3 pair
#    -sprotein1
#    -sprotein2
# Align_format: pair
# Report_file: stdout
########################################

#=======================================
#
# Aligned_sequences: 2
# 1: Cnx1G
# 2: Phalaenopsis_equestris
# Matrix: EBLOSUM62
# Gap_penalty: 10.0
# Extend_penalty: 0.5
#
# Length: 648
# Identity:     152/648 (23.5%)
# Similarity:   175/648 (27.0%)
# Gaps:         452/648 (69.8%)
# Score: 782.0
# 
#
#=======================================

Cnx1G              1 --------------------------------------------------      0
                                                                       
Phalaenopsis_      1 MIPVNEALAMVLRAAARLPSVSVPLVDAFGLVLAEDIRAPDPLPPYRASV     50

Cnx1G              1 --------------------------------------------------      0
                                                                       
Phalaenopsis_     51 KDGYAVVASDGPGEYPIIVESRAGNDGDGIEVTPGTVAYVTTGGPVPYGA    100

Cnx1G              1 --------------------------------------------------      0
                                                                       
Phalaenopsis_    101 DSVVQIENSKPVSVTVDGIKMVKILVKVPRGLDIREVGSDIEKDAVVLKS    150

Cnx1G              1 --------------------------------------------------      0
                                                                       
Phalaenopsis_    151 GELVGSAEIGLLATVGVTMVKVFPRPRVAVLSTGDELVEPSTKSLGRGQI    200

Cnx1G              1 --------------------------------------------------      0
                                                                       
Phalaenopsis_    201 RDSNRAMLLAAALQQQCKVTDLGIACDNEENIDKIFDAALESGVDILLTS    250

Cnx1G              1 --------------------------------------------------      0
                                                                       
Phalaenopsis_    251 GGVSMGDKDLVKPMLERKGTILFEKVFMKPGKPLTFAEIDTKSEDNRNAK    300

Cnx1G              1 --------------------------------------------------      0
                                                                       
Phalaenopsis_    301 TVLAFGLPGNPVSCLVCFHLFVVPAIRSLSGWPNPQLTRVHARIAQQIRT    350

Cnx1G              1 --------------------------------------------------      0
                                                                       
Phalaenopsis_    351 SADRPEYHRAIVRWEFDDGSGTPGFVAESTGGQLSSRLLSMKSANALLEL    400

Cnx1G              1 -----------------------------------evpgpe---ykvail     12
                                                        ....||   :|||||
Phalaenopsis_    401 PSTGQILHAGTSVQAILLSDIGNLPSNRSGKLTPNASSHPEERNFKVAIL    450

Cnx1G             13 tvsdtvsagagpdrsgpravsvvdssseklggakvvatavvpdeverikd     62
                     ||||||:.|.|||||||||||||:||||.||||:|||||||||||::||:
Phalaenopsis_    451 TVSDTVAYGIGPDRSGPRAVSVVNSSSEALGGARVVATAVVPDEVDKIKE    500

Cnx1G             63 ilqkwsdvdemdliltlggtgftprdvtpeatkkvieretpgllfvmmqe    112
                     :|:||||:|::|.||||||||||||||||||||.::|::.|||.|||:||
Phalaenopsis_    501 VLKKWSDIDKIDFILTLGGTGFTPRDVTPEATKALLEKDAPGLSFVMLQE    550

Cnx1G            113 slkitpfamlsrsaagirgstliinmpgnpnavaecmeallpalkhalkq    162
                     |||:||||||||:|||||||||||||||||||||||||||||||||||.|
Phalaenopsis_    551 SLKVTPFAMLSRAAAGIRGSTLIINMPGNPNAVAECMEALLPALKHALMQ    600

Cnx1G            163 ikgdkrekhpkhiphaeatlptdtwdqsyklayetgekkeeagcscth    210
                     ||||||||||:|:||| ...|.|.||:|:|.|...             
Phalaenopsis_    601 IKGDKREKHPRHVPHA-LWQPADQWDKSFKAACSG-------------    634


#---------------------------------------
#---------------------------------------
```
