## Supplementary material for "Phylogenetic based dissection of eukaryotic Mo-insertase functionality: From mechanism to complex assembly": Data file S4: Pharus_latifolius (@Phala.06G262000.1).out

```
########################################
# Program: needle
# Rundate: Mon 17 Feb 2025 09:22:33
# Commandline: needle
#    -auto
#    -stdout
#    -asequence emboss_needle-I20250217-092230-0713-14374871-p1m.asequence
#    -bsequence emboss_needle-I20250217-092230-0713-14374871-p1m.bsequence
#    -datafile EBLOSUM62
#    -gapopen 10.0
#    -gapextend 0.5
#    -endopen 10.0
#    -endextend 0.5
#    -aformat3 pair
#    -sprotein1
#    -sprotein2
# Align_format: pair
# Report_file: stdout
########################################

#=======================================
#
# Aligned_sequences: 2
# 1: Cnx1G
# 2: Pharus_latifolius
# Matrix: EBLOSUM62
# Gap_penalty: 10.0
# Extend_penalty: 0.5
#
# Length: 668
# Identity:     161/668 (24.1%)
# Similarity:   179/668 (26.8%)
# Gaps:         465/668 (69.6%)
# Score: 808.5
# 
#
#=======================================

Cnx1G              1 --------------------------------------------------      0
                                                                       
Pharus_latifo      1 MLTVEEALAAALSAAARARRPAPARVPLQDALGFVLAEDVRAPDPLPPFR     50

Cnx1G              1 --------------------------------------------------      0
                                                                       
Pharus_latifo     51 ASIKDGYAVVASDGPGEYPVITESRAGDDALGVVVTPGTVAYVTTGGPIP    100

Cnx1G              1 --------------------------------------------------      0
                                                                       
Pharus_latifo    101 EGADAVVQVEDTEQVTGTSDGPKRVKILVRITEGHDIRKVGCDIEQDSVV    150

Cnx1G              1 --------------------------------------------------      0
                                                                       
Pharus_latifo    151 LKSGEYIGPAEIGLLATVGVTMVKVHRRPTIAIFSTGDELVQPATTTLCR    200

Cnx1G              1 --------------------------------------------------      0
                                                                       
Pharus_latifo    201 GQIRDSNRAMLLAAAMHQQCKVVDLGIAKDTEESITEHMDVALCSDADII    250

Cnx1G              1 --------------------------------------------------      0
                                                                       
Pharus_latifo    251 LTSGGVSMGDRDLVKPCLAKMGKIHFDKILMKPGKPLTFAEVTMKETPKP    300

Cnx1G              1 --------------------------------------------------      0
                                                                       
Pharus_latifo    301 SKTVLAFGLPGNPVSCMVCFNVFLVPTIRLLSGWSNPHLQRVHARLSHPL    350

Cnx1G              1 --------------------------------------------------      0
                                                                       
Pharus_latifo    351 RADPYRPEFHRAMIRWVIDDGSGRPGYIAESTGQQASSRLLSMKSANALL    400

Cnx1G              1 -----------------------------------------------evp      3
                                                                    .:|
Pharus_latifo    401 EIPSTGQMLEAGTSVQAALISDTINSPLDKLPAHSNQMPSYVGSSAKSIP    450

Cnx1G              4 gp---------eykvailtvsdtvsagagpdrsgpravsvvdssseklgg     44
                     ..         |.||||||||||||:|||||||||||||||:||||||||
Pharus_latifo    451 ASTHQVTASQNEVKVAILTVSDTVSSGAGPDRSGPRAVSVVNSSSEKLGG    500

Cnx1G             45 akvvatavvpdeverikdilqkwsdvdemdliltlggtgftprdvtpeat     94
                     |.|||||..||||::||.||.:|||||.:|||||||||||||||||||||
Pharus_latifo    501 ATVVATAAAPDEVDKIKGILLRWSDVDNVDLILTLGGTGFTPRDVTPEAT    550

Cnx1G             95 kkvieretpgllfvmmqeslkitpfamlsrsaagirgstliinmpgnpna    144
                     |.|||:|.|||.|||:|||||:||||||||:|||||||||||||||||||
Pharus_latifo    551 KSVIEKEAPGLSFVMLQESLKVTPFAMLSRAAAGIRGSTLIINMPGNPNA    600

Cnx1G            145 vaecmeallpalkhalkqikgdkrekhpkhiphaeatlptdtwdqsykla    194
                     ||||||||||||||||||||||||||||:|:||:|.. ..|.|::|:|.|
Pharus_latifo    601 VAECMEALLPALKHALKQIKGDKREKHPRHVPHSEEK-QVDQWERSFKAA    649

Cnx1G            195 yetgekkeeagcscth--    210
                           ...:||||..  
Pharus_latifo    650 ------SASSGCSCGPIA    661


#---------------------------------------
#---------------------------------------
```
