## Supplementary material for "Phylogenetic based dissection of eukaryotic Mo-insertase functionality: From mechanism to complex assembly": Data file S4: Phaseolus_acutifolius_Phacu.CVR.008G268600.4.out

```
########################################
# Program: needle
# Rundate: Mon 17 Feb 2025 09:23:11
# Commandline: needle
#    -auto
#    -stdout
#    -asequence emboss_needle-I20250217-092307-0128-33988331-p1m.asequence
#    -bsequence emboss_needle-I20250217-092307-0128-33988331-p1m.bsequence
#    -datafile EBLOSUM62
#    -gapopen 10.0
#    -gapextend 0.5
#    -endopen 10.0
#    -endextend 0.5
#    -aformat3 pair
#    -sprotein1
#    -sprotein2
# Align_format: pair
# Report_file: stdout
########################################

#=======================================
#
# Aligned_sequences: 2
# 1: Cnx1G
# 2: Phaseolus_acutifolius_Phacu.CVR.008G268600.4
# Matrix: EBLOSUM62
# Gap_penalty: 10.0
# Extend_penalty: 0.5
#
# Length: 656
# Identity:     157/656 (23.9%)
# Similarity:   187/656 (28.5%)
# Gaps:         452/656 (68.9%)
# Score: 811.5
# 
#
#=======================================

Cnx1G              1 --------------------------------------------------      0
                                                                       
Phaseolus_acu      1 MISVTHAIQTILNVSKRLPPVTVPLHDALGKVLAQDVRAPDPLPPYAASV     50

Cnx1G              1 --------------------------------------------------      0
                                                                       
Phaseolus_acu     51 KDGYAVIAADGPGEYPVVAESRAGDDALGVTLSPGTVAYVTTGGPIPEGA    100

Cnx1G              1 --------------------------------------------------      0
                                                                       
Phaseolus_acu    101 DAVVQVENTEVVNDASDGTKRVRILVQTTKGNDIRPVGLDIEKDAIVLTS    150

Cnx1G              1 --------------------------------------------------      0
                                                                       
Phaseolus_acu    151 GERLGVSEIGLLATVGVTMVKVYPAPIVAVLSTGDELVEPTTGHLSRGQI    200

Cnx1G              1 --------------------------------------------------      0
                                                                       
Phaseolus_acu    201 RDSNRAMLLAAAVQLQCKVLDLGIAKDDKECIGKILDEAFASGINILITS    250

Cnx1G              1 --------------------------------------------------      0
                                                                       
Phaseolus_acu    251 GGVSMGDKDFIKPLLEKRGKVHFDKVLIKPGKPFTFAEIDFPSTESKILA    300

Cnx1G              1 --------------------------------------------------      0
                                                                       
Phaseolus_acu    301 FGLPGNPASSLVCFYLFVVPAIRLLAGWTNPHHLRVQARLHQPIKTDSFR    350

Cnx1G              1 --------------------------------------------------      0
                                                                       
Phaseolus_acu    351 PEYHRASVIWTDNDGTGNPGFVAVSTGHQVSSRLLSMKSANALLEFPATG    400

Cnx1G              1 ---------------------------------evpg-------------      4
                                                      .:||             
Phaseolus_acu    401 RVVPAGTTVSAIIISDLRPMAFDENHMSSDAAFSLPGIKSHKITTDSSGD    450

Cnx1G              5 peykvailtvsdtvsagagpdrsgpravsvvdssseklggakvvatavvp     54
                     .|.:||||||||||:.||||||||||||||::||||:||||:|||:||||
Phaseolus_acu    451 AEVRVAILTVSDTVAMGAGPDRSGPRAVSVINSSSERLGGARVVASAVVP    500

Cnx1G             55 deverikdilqkwsdvdemdliltlggtgftprdvtpeatkkvieretpg    104
                     |.|.:|:|||::|||:::||||:||||||||.||:||||||.:||:||||
Phaseolus_acu    501 DNVAKIQDILRRWSDIEQMDLIITLGGTGFTSRDLTPEATKPLIEKETPG    550

Cnx1G            105 llfvmmqeslkitpfamlsrsaagirgstliinmpgnpnavaecmeallp    154
                     ||:||||||||:|||||||||||||||||||||||||||||||||.||||
Phaseolus_acu    551 LLYVMMQESLKVTPFAMLSRSAAGIRGSTLIINMPGNPNAVAECMGALLP    600

Cnx1G            155 alkhalkqikgdkrekhpkhiphaeatlptdtwdqsyklayetgekkeea    204
                     ||||.||||:|||:||||:|:||.|| :|.|.|:|||:||  ||   ::.
Phaseolus_acu    601 ALKHGLKQIRGDKKEKHPRHVPHVEA-VPADVWEQSYRLA--TG---DDV    644

Cnx1G            205 gcscth    210
                     .|||..
Phaseolus_acu    645 SCSCCK    650


#---------------------------------------
#---------------------------------------
```
