## Supplementary material for "Phylogenetic based dissection of eukaryotic Mo-insertase functionality: From mechanism to complex assembly": Data file S4: Phyllostachys_edulis (@PH01003796G0120.mRNA).out

```
########################################
# Program: needle
# Rundate: Mon 17 Feb 2025 09:24:36
# Commandline: needle
#    -auto
#    -stdout
#    -asequence emboss_needle-I20250217-092431-0083-8513003-p1m.asequence
#    -bsequence emboss_needle-I20250217-092431-0083-8513003-p1m.bsequence
#    -datafile EBLOSUM62
#    -gapopen 10.0
#    -gapextend 0.5
#    -endopen 10.0
#    -endextend 0.5
#    -aformat3 pair
#    -sprotein1
#    -sprotein2
# Align_format: pair
# Report_file: stdout
########################################

#=======================================
#
# Aligned_sequences: 2
# 1: Cnx1G
# 2: Phyllostachys_edulis
# Matrix: EBLOSUM62
# Gap_penalty: 10.0
# Extend_penalty: 0.5
#
# Length: 667
# Identity:     146/667 (21.9%)
# Similarity:   167/667 (25.0%)
# Gaps:         481/667 (72.1%)
# Score: 727.0
# 
#
#=======================================

Cnx1G              1 --------------------------------------------------      0
                                                                       
Phyllostachys      1 MLPVEEALAAVLSAAARAAPRSAAAVPLPDALGLVLAEDVRAPDPLPPFR     50

Cnx1G              1 --------------------------------------------------      0
                                                                       
Phyllostachys     51 ASIKDGYAVVASDGPGEYPVITESRAGDDALGVVVAPGTVAYVTTGGPIP    100

Cnx1G              1 --------------------------------------------------      0
                                                                       
Phyllostachys    101 DGADAVVQVEDTEQVAGATDGSKRVKILVRATEGQDIRPVGCDIEKDSVV    150

Cnx1G              1 --------------------------------------------------      0
                                                                       
Phyllostachys    151 LKSGEHIGPPEIGLLATVGVTTIKVCRRPTISVFSTGDELVQPSTATLNR    200

Cnx1G              1 --------------------------------------------------      0
                                                                       
Phyllostachys    201 GQIRDSNRAMLLSAAIQQQCKVVDLGIAKDTEESLKEHMDAALRSDADIV    250

Cnx1G              1 --------------------------------------------------      0
                                                                       
Phyllostachys    251 LTSGGISMGDRDLVKPCLANMGKIHFEKILMKPGKPLTFAEIITKDTSKP    300

Cnx1G              1 --------------------------------------------------      0
                                                                       
Phyllostachys    301 SKTVLVFGLPGNPVSCMVCFNLFVVPTIRLLSGWSNPHLPRVHVRLSHPL    350

Cnx1G              1 --------------------------------------------------      0
                                                                       
Phyllostachys    351 RADPHRPEFHRAVIRWVLDDGSVRPGYVAESTGRQASSRLLSMKSANALL    400

Cnx1G              1 --------------------------------------------------      0
                                                                       
Phyllostachys    401 EVPSTGQVLAAGTSLQAVLISDIINSPLDKLPASSKPLPPHFGSSAKSVS    450

Cnx1G              1 -evp------gpeykvailtvsdtvsagagpdrsgpravsvvdssseklg     43
                      :||      ..:.||||||||||||:|||||||||||||||:|||||||
Phyllostachys    451 TDVPHVSTSQNAQVKVAILTVSDTVSSGAGPDRSGPRAVSVVNSSSEKLG    500

Cnx1G             44 gakvvatavvpdeverikdilqkwsdvdemdliltlggtgftprdvtpea     93
                     ||.|||||||||||::||.||.||||:|:::|||||||||||||||||||
Phyllostachys    501 GATVVATAVVPDEVDKIKGILVKWSDIDQVNLILTLGGTGFTPRDVTPEA    550

Cnx1G             94 tkkvieretpgllfvmmqeslkitpfamlsrsaagirgstliinmpgnpn    143
                     ||.|||:|.|||.|||:|||||:                 :|||||||||
Phyllostachys    551 TKAVIEKEAPGLTFVMLQESLKV-----------------MIINMPGNPN    583

Cnx1G            144 avaecmeallpalkhalkqikgdkrekhpkhiphaeatlptdtwdqsykl    193
                     ||||||||||||||||:||||||||||||:|:|||||. |.|.|::|::.
Phyllostachys    584 AVAECMEALLPALKHAIKQIKGDKREKHPRHVPHAEAK-PVDQWERSFRA    632

Cnx1G            194 ayetgekkeeagcscth    210
                     |      ....||||..
Phyllostachys    633 A------SSGMGCSCDP    643


#---------------------------------------
#---------------------------------------
```
