## Supplementary material for "Phylogenetic based dissection of eukaryotic Mo-insertase functionality: From mechanism to complex assembly": Data file S4: Picea_abies (@PAB00006859.1).out

```
########################################
# Program: needle
# Rundate: Mon 17 Feb 2025 09:25:53
# Commandline: needle
#    -auto
#    -stdout
#    -asequence emboss_needle-I20250217-092546-0775-75914557-p1m.asequence
#    -bsequence emboss_needle-I20250217-092546-0775-75914557-p1m.bsequence
#    -datafile EBLOSUM62
#    -gapopen 10.0
#    -gapextend 0.5
#    -endopen 10.0
#    -endextend 0.5
#    -aformat3 pair
#    -sprotein1
#    -sprotein2
# Align_format: pair
# Report_file: stdout
########################################

#=======================================
#
# Aligned_sequences: 2
# 1: Cnx1G
# 2: Picea_abies
# Matrix: EBLOSUM62
# Gap_penalty: 10.0
# Extend_penalty: 0.5
#
# Length: 525
# Identity:      22/525 ( 4.2%)
# Similarity:    48/525 ( 9.1%)
# Gaps:         429/525 (81.7%)
# Score: 64.0
# 
#
#=======================================

Cnx1G              1 --------------------------------------------------      0
                                                                       
Picea_abies        1 MAHIENAQQIEENPEGMKRIRILTGAYKGQDIHPVGYDIQKGAVVLKSGE     50

Cnx1G              1 --------------------------------------------------      0
                                                                       
Picea_abies       51 RIGAVEIGLLATIGVVMVKVYPIPTIAVLLIGDELVDPASNSLGRGQIRD    100

Cnx1G              1 --------------------------------------------------      0
                                                                       
Picea_abies      101 SYWAMLLAAATQQQCKILDLGSVSMGDKDFVKHLLEKRAGWRDPRLHRVQ    150

Cnx1G              1 --------------------------------------------------      0
                                                                       
Picea_abies      151 SRISEPRTLDPLRPEYHRAIIHWEQDNGSGYPGFVAVSTGHEVSSRLLSM    200

Cnx1G              1 --------------------------------------------------      0
                                                                       
Picea_abies      201 KSANALLELPAGNKILPAGTMVWALLISSRLLSMKSANALLELPAGNKIL    250

Cnx1G              1 --------------------------------------------------      0
                                                                       
Picea_abies      251 PAGTMVWALLISNVSSMPVFQTSGYDIQKGAVVLKSGERIGAAEIGLLAT    300

Cnx1G              1 ---------evpgpeykvailtvsdtv------sagagpdrsgpravsvv     35
                              .:|    .:|:|:..|.:      |.|.|..|...||:.:.
Picea_abies      301 IGVVMVKVYPIP----TIAVLSTGDELVDPASNSLGRGQIRDSNRAMLLA    346

Cnx1G             36 dssseklggakvvatavvpdeverikdilqkwsdvdemdliltlggtgft     85
                     .::.::   .|::...:..|:.|.::.:|.|..... :|::|:.||....
Picea_abies      347 AATQQQ---CKILDLGIACDDKEELEAVLDKAISAG-VDVLLSSGGVSMG    392

Cnx1G             86 prdvtpeatkkvieretpgllfvmmqeslkitpfamlsrsaagirgstli    135
                     .:|......:|.:..:|..                               
Picea_abies      393 DKDFVKHLLEKRVYSDTGY-------------------------------    411

Cnx1G            136 inmpgnpnavaecmeallpalkhalkqikgdkrekhpkhiphaeatlptd    185
                                                                       
Picea_abies      412 --------------------------------------------------    411

Cnx1G            186 twdqsyklayetgekkeeagcscth    210
                                              
Picea_abies      412 -------------------------    411


#---------------------------------------
#---------------------------------------
```
