## Supplementary material for "Phylogenetic based dissection of eukaryotic Mo-insertase functionality: From mechanism to complex assembly": Data file S4: Poncirus_trifoliata (@Ptrif.0002s0781.1).out

```
########################################
# Program: needle
# Rundate: Mon 17 Feb 2025 09:26:28
# Commandline: needle
#    -auto
#    -stdout
#    -asequence emboss_needle-I20250217-092625-0142-59419608-p1m.asequence
#    -bsequence emboss_needle-I20250217-092625-0142-59419608-p1m.bsequence
#    -datafile EBLOSUM62
#    -gapopen 10.0
#    -gapextend 0.5
#    -endopen 10.0
#    -endextend 0.5
#    -aformat3 pair
#    -sprotein1
#    -sprotein2
# Align_format: pair
# Report_file: stdout
########################################

#=======================================
#
# Aligned_sequences: 2
# 1: Cnx1G
# 2: Poncirus_trifoliata
# Matrix: EBLOSUM62
# Gap_penalty: 10.0
# Extend_penalty: 0.5
#
# Length: 675
# Identity:     166/675 (24.6%)
# Similarity:   190/675 (28.1%)
# Gaps:         469/675 (69.5%)
# Score: 859.0
# 
#
#=======================================

Cnx1G              1 --------------------------------------------------      0
                                                                       
Poncirus_trif      1 MGGNGNGDCCGSQEKMISAEEALQKVLSVAQRLPPVTVPLYEALGKVLAE     50

Cnx1G              1 --------------------------------------------------      0
                                                                       
Poncirus_trif     51 DIRAPDPLPPYPASVKDGYAVVASDGPGEYPVITESRAGNDGIGVVVTPG    100

Cnx1G              1 --------------------------------------------------      0
                                                                       
Poncirus_trif    101 TVAYVTTGGPIPDGADAVVQVEDTEEVNHTAAESKRVKILVQTNKGVDIR    150

Cnx1G              1 --------------------------------------------------      0
                                                                       
Poncirus_trif    151 PVGYDIEKDAVILKSGERIGASEIGLLATAGIMMVKVYRTPTIAVLSTGD    200

Cnx1G              1 --------------------------------------------------      0
                                                                       
Poncirus_trif    201 ELVEPTTQCLDRGQIRDSNRAMLLAAAMQQHCKLIDLGIVRDDEEELEKT    250

Cnx1G              1 --------------------------------------------------      0
                                                                       
Poncirus_trif    251 LDNAFSAGIDILLTSGGVSMGDKDFVKPLLQKKGTIYFNKVCMKPGKPLT    300

Cnx1G              1 --------------------------------------------------      0
                                                                       
Poncirus_trif    301 FAEINIKPTDDVMVNKILAFGLPGNPVSCIVCFHLYIVPAIRRLSGWANP    350

Cnx1G              1 --------------------------------------------------      0
                                                                       
Poncirus_trif    351 HLLRVPARICQPLKTDRVRPEFHRAILKWKANDGSGSSGFVAESTGHQMS    400

Cnx1G              1 --------------------------------------------------      0
                                                                       
Poncirus_trif    401 SRLLSMKSANALLELPATGSVISAGTLVSAIVISDISSTYNSKIDTSLVL    450

Cnx1G              1 --------------evpg-peykvailtvsdtvsagagpdrsgpravsvv     35
                                   |..| .|:.||||||||||::|||||||||||.|||
Poncirus_trif    451 GSTLQGSKPKEVTTESSGYTEFSVAILTVSDTVASGAGPDRSGPRAFSVV    500

Cnx1G             36 dssseklggakvvatavvpdeverikdilqkwsdvdemdliltlggtgft     85
                     :||||||||||||||.||||:|.:||::|::|||:|:|||||||||||||
Poncirus_trif    501 NSSSEKLGGAKVVATDVVPDDVGKIKEVLRRWSDIDKMDLILTLGGTGFT    550

Cnx1G             86 prdvtpeatkkvieretpgllfvmmqeslkitpfamlsrsaagirgstli    135
                     |||||||||||:|||||||||:||||||||:|||||||||.|||||||||
Poncirus_trif    551 PRDVTPEATKKLIERETPGLLYVMMQESLKVTPFAMLSRSTAGIRGSTLI    600

Cnx1G            136 inmpgnpnavaecmeallpalkhalkqikgdkrekhpkhiphaeatlptd    185
                     |||||||||||||||||||||||||||||||||||||:|:||::| :|.|
Poncirus_trif    601 INMPGNPNAVAECMEALLPALKHALKQIKGDKREKHPRHVPHSQA-VPVD    649

Cnx1G            186 twdqsyklayetgekkeeagcscth    210
                     ||:.|||::...|   .|..|||:|
Poncirus_trif    650 TWEHSYKMSSGGG---TEPSCSCSH    671


#---------------------------------------
#---------------------------------------
```
