## Supplementary material for "Phylogenetic based dissection of eukaryotic Mo-insertase functionality: From mechanism to complex assembly": Data file S4: Populus_trichocarpa (@Potri.009G156400.7).out

```
########################################
# Program: needle
# Rundate: Mon 17 Feb 2025 09:27:46
# Commandline: needle
#    -auto
#    -stdout
#    -asequence emboss_needle-I20250217-092743-0781-97359285-p1m.asequence
#    -bsequence emboss_needle-I20250217-092743-0781-97359285-p1m.bsequence
#    -datafile EBLOSUM62
#    -gapopen 10.0
#    -gapextend 0.5
#    -endopen 10.0
#    -endextend 0.5
#    -aformat3 pair
#    -sprotein1
#    -sprotein2
# Align_format: pair
# Report_file: stdout
########################################

#=======================================
#
# Aligned_sequences: 2
# 1: Cnx1G
# 2: Populus_trichocarpa
# Matrix: EBLOSUM62
# Gap_penalty: 10.0
# Extend_penalty: 0.5
#
# Length: 658
# Identity:     166/658 (25.2%)
# Similarity:   188/658 (28.6%)
# Gaps:         453/658 (68.8%)
# Score: 844.0
# 
#
#=======================================

Cnx1G              1 --------------------------------------------------      0
                                                                       
Populus_trich      1 MISAEEALQTILKVAQRLLPVSVPLHDALGKVLAEDIRAPDPLPPYPASV     50

Cnx1G              1 --------------------------------------------------      0
                                                                       
Populus_trich     51 KDGYAVIASDGPGEYPVITESRAGNDGLGVTLTPGTVAYVTTGGPIPDGA    100

Cnx1G              1 --------------------------------------------------      0
                                                                       
Populus_trich    101 DAVVQVEDTRKVKDPLVERVKIMVQTRKGVDIRPVGCDIEKDVVVLKCGE    150

Cnx1G              1 --------------------------------------------------      0
                                                                       
Populus_trich    151 RLGVSEIGLLATVGVMMVKVYPMPTIAVLSTGDELVEPTTGVLNRGQIRD    200

Cnx1G              1 --------------------------------------------------      0
                                                                       
Populus_trich    201 SNRAMLLAAAIQQQCKILDLGIARDDKEELERILDKAFSAGIHILLTSGG    250

Cnx1G              1 --------------------------------------------------      0
                                                                       
Populus_trich    251 VSMGDRDFVKPLLENRGTVHFNKVCMKPGKPLTFAEINSKPADSIASGKI    300

Cnx1G              1 --------------------------------------------------      0
                                                                       
Populus_trich    301 LAFGLPGNPVSCLVCFHLFVVPAIRLVAGCANPHLLRVQACLHQPIKADP    350

Cnx1G              1 --------------------------------------------------      0
                                                                       
Populus_trich    351 VRPEFHRAIIRWKANDGSGNPGFVAESTGHQMSSRLLSMKSANALLELPA    400

Cnx1G              1 ------------------------------------------------ev      2
                                                                     |.
Populus_trich    401 TGSVIPAGTSVSAIIISDLTSTSSSEIGLSSDAASSAQRNTCRETIAGET    450

Cnx1G              3 pgpeykvailtvsdtvsagagpdrsgpravsvvdssseklggakvvatav     52
                     ...|:|||||||||||::|||||||||||||||:|||||| ||:||:|||
Populus_trich    451 LNGEFKVAILTVSDTVASGAGPDRSGPRAVSVVNSSSEKL-GARVVSTAV    499

Cnx1G             53 vpdeverikdilqkwsdvdemdliltlggtgftprdvtpeatkkvieret    102
                     |||:|.:||.::|||||.|.||||||||||||:||||||||||::||:||
Populus_trich    500 VPDDVSKIKAVVQKWSDTDRMDLILTLGGTGFSPRDVTPEATKELIEKET    549

Cnx1G            103 pgllfvmmqeslkitpfamlsrsaagirgstliinmpgnpnavaecmeal    152
                     ||||:||||||||:||||||||||||||||||||||||||||||||:|||
Populus_trich    550 PGLLYVMMQESLKVTPFAMLSRSAAGIRGSTLIINMPGNPNAVAECVEAL    599

Cnx1G            153 lpalkhalkqikgdkrekhpkhiphaeatlptdtwdqsyklayetgekke    202
                     ||||||||||||||||||||:||.||||. |.|||::|:|||   .....
Populus_trich    600 LPALKHALKQIKGDKREKHPRHITHAEAE-PVDTWERSHKLA---SGNHT    645

Cnx1G            203 eagcscth    210
                     |.||||:|
Populus_trich    646 EPGCSCSH    653


#---------------------------------------
#---------------------------------------
```
