## Supplementary material for "Phylogenetic based dissection of eukaryotic Mo-insertase functionality: From mechanism to complex assembly": Data file S4: Portulaca_amilis (@FUN_052788-T1).out

```
########################################
# Program: needle
# Rundate: Mon 17 Feb 2025 09:28:20
# Commandline: needle
#    -auto
#    -stdout
#    -asequence emboss_needle-I20250217-092817-0360-16611283-p1m.asequence
#    -bsequence emboss_needle-I20250217-092817-0360-16611283-p1m.bsequence
#    -datafile EBLOSUM62
#    -gapopen 10.0
#    -gapextend 0.5
#    -endopen 10.0
#    -endextend 0.5
#    -aformat3 pair
#    -sprotein1
#    -sprotein2
# Align_format: pair
# Report_file: stdout
########################################

#=======================================
#
# Aligned_sequences: 2
# 1: Cnx1G
# 2: Portulaca_amilis
# Matrix: EBLOSUM62
# Gap_penalty: 10.0
# Extend_penalty: 0.5
#
# Length: 663
# Identity:     164/663 (24.7%)
# Similarity:   188/663 (28.4%)
# Gaps:         457/663 (68.9%)
# Score: 848.5
# 
#
#=======================================

Cnx1G              1 --------------------------------------------------      0
                                                                       
Portulaca_ami      1 MRVEMSLERGGAMISVEEALQKVLESGQLLEPLPVPLHQADGKVLAEDIF     50

Cnx1G              1 --------------------------------------------------      0
                                                                       
Portulaca_ami     51 APDPLPPYPASIKDGYAVIAADGPGEYPVITESRAGNDALGVTLKPGTVA    100

Cnx1G              1 --------------------------------------------------      0
                                                                       
Portulaca_ami    101 YVTTGGPIPDGADAVVQVEDTEVIESDLNELKRVRILVQTKPGVDIRPVG    150

Cnx1G              1 --------------------------------------------------      0
                                                                       
Portulaca_ami    151 SDIEKDAVVLKSGERIGASEIGLLATVGVTSVKVYRTPTIGVLSTGDELV    200

Cnx1G              1 --------------------------------------------------      0
                                                                       
Portulaca_ami    201 EPTTKSLGRGQIRDSNRPMLLAASVQQGCGVVDLGIVGDDEAELENTMDK    250

Cnx1G              1 --------------------------------------------------      0
                                                                       
Portulaca_ami    251 AFSSGIDILLTSGGVSMGDRDYVKPLLQRRGTVHFNKVLMKPGKPLTFAV    300

Cnx1G              1 --------------------------------------------------      0
                                                                       
Portulaca_ami    301 VNPKQAQNKNVLAFGLPGNPVSCLVCFHLFVVPAIRHLSGWRDPHPLRFH    350

Cnx1G              1 --------------------------------------------------      0
                                                                       
Portulaca_ami    351 ARLGHPIKTDPVRPEFHRATVKWMENDGSGNPGFVAESTGQQMSSRLLSM    400

Cnx1G              1 --------------------------------------------------      0
                                                                       
Portulaca_ami    401 KSANALLELPVGGTLLPALTTVSAISIADLLTSTVKKDLLPLSRASTETS    450

Cnx1G              1 ---evpgpeykvailtvsdtvsagagpdrsgpravsvvdssseklggakv     47
                        |......|||||||||||:.|||||||||||:||::|||||||||||
Portulaca_ami    451 SVSESLDHAVKVAILTVSDTVAIGAGPDRSGPRAISVINSSSEKLGGAKV    500

Cnx1G             48 vatavvpdeverikdilqkwsdvdemdliltlggtgftprdvtpeatkkv     97
                     ..||||||:|.:|||:|:||||.|::||||||||||||||||||||||:|
Portulaca_ami    501 ALTAVVPDDVPKIKDVLKKWSDEDKVDLILTLGGTGFTPRDVTPEATKEV    550

Cnx1G             98 ieretpgllfvmmqeslkitpfamlsrsaagirgstliinmpgnpnavae    147
                     ||:||||||:||||||||:||||:|||:||||||||||||||||||||||
Portulaca_ami    551 IEKETPGLLYVMMQESLKVTPFAVLSRAAAGIRGSTLIINMPGNPNAVAE    600

Cnx1G            148 cmeallpalkhalkqikgdkrekhpkhiphaeatlptdtwdqsyklayet    197
                     |||||||||||.|||:|||||||||:|:||.:| ||.|||:.|||.|  |
Portulaca_ami    601 CMEALLPALKHGLKQVKGDKREKHPRHVPHVQA-LPVDTWEDSYKKA--T    647

Cnx1G            198 gekkeeagcscth    210
                     .|:||.: |||:|
Portulaca_ami    648 AEEKEPS-CSCSH    659


#---------------------------------------
#---------------------------------------
```
