## Supplementary material for "Phylogenetic based dissection of eukaryotic Mo-insertase functionality: From mechanism to complex assembly": Data file S4: Primula_veris (@pveT_jg12435.t1).out

```
########################################
# Program: needle
# Rundate: Mon 17 Feb 2025 09:28:51
# Commandline: needle
#    -auto
#    -stdout
#    -asequence emboss_needle-I20250217-092848-0487-35615946-p1m.asequence
#    -bsequence emboss_needle-I20250217-092848-0487-35615946-p1m.bsequence
#    -datafile EBLOSUM62
#    -gapopen 10.0
#    -gapextend 0.5
#    -endopen 10.0
#    -endextend 0.5
#    -aformat3 pair
#    -sprotein1
#    -sprotein2
# Align_format: pair
# Report_file: stdout
########################################

#=======================================
#
# Aligned_sequences: 2
# 1: Cnx1G
# 2: Primula_veris
# Matrix: EBLOSUM62
# Gap_penalty: 10.0
# Extend_penalty: 0.5
#
# Length: 655
# Identity:     168/655 (25.6%)
# Similarity:   187/655 (28.5%)
# Gaps:         449/655 (68.5%)
# Score: 859.5
# 
#
#=======================================

Cnx1G              1 --------------------------------------------------      0
                                                                       
Primula_veris      1 MMISAEEALEIVLKVSQRLPRVTVPLHEAMGKVLAEDITAPDPLPPYPAS     50

Cnx1G              1 --------------------------------------------------      0
                                                                       
Primula_veris     51 VKDGYAVVSSDGPGEYPIVIESRAGNDGAGETVTSGNVAYITTGGPVPDG    100

Cnx1G              1 --------------------------------------------------      0
                                                                       
Primula_veris    101 ADAVIQVEDTELINSTSAEIKRVRILVKTSPGVDIRPVGCDIEKDATVLK    150

Cnx1G              1 --------------------------------------------------      0
                                                                       
Primula_veris    151 SGQQIGAAEIGLLATVGVMMVKVYPLPTVAVLSTGDELVEPTTRELGRGQ    200

Cnx1G              1 --------------------------------------------------      0
                                                                       
Primula_veris    201 IRDSNRAMLLAAASQNRCKVIDLGIAHDDEEGIERILENAFSAGEIDILL    250

Cnx1G              1 --------------------------------------------------      0
                                                                       
Primula_veris    251 TSGGVSMGDRDFVKPLLEKRRKVHFNKIRMKPGKPLTFAEVTTTEKIPKK    300

Cnx1G              1 --------------------------------------------------      0
                                                                       
Primula_veris    301 ILAFGLPGNPVSSLVCFHLFVAPSIRCLAGWTNPNLPRLQARLNKSVKTD    350

Cnx1G              1 --------------------------------------------------      0
                                                                       
Primula_veris    351 PIRTEFHRAVIRWEVYDESGNSGFVAESTGHQMSSRLLSMKSANALLELP    400

Cnx1G              1 -----------------------------------------evpg----p      5
                                                              .|.|    .
Primula_veris    401 ASGSLLPAGTLVAAILISDLSSVPVINKSSVVPDLATTTQASVSGNNLST    450

Cnx1G              6 eykvailtvsdtvsagagpdrsgpravsvvdssseklggakvvatavvpd     55
                     ||||.||||||||::|||||||||||||||:|||||||||.||||||.||
Primula_veris    451 EYKVGILTVSDTVASGAGPDRSGPRAVSVVNSSSEKLGGATVVATAVAPD    500

Cnx1G             56 everikdilqkwsdvdemdliltlggtgftprdvtpeatkkvieretpgl    105
                     ||.:|||:|::|||||::||||||||||||||||||||||:|||:.||||
Primula_veris    501 EVSKIKDVLKQWSDVDKIDLILTLGGTGFTPRDVTPEATKEVIEKHTPGL    550

Cnx1G            106 lfvmmqeslkitpfamlsrsaagirgstliinmpgnpnavaecmeallpa    155
                     |.||||||||:|||||||||||||||||||||||||||||.|||||||||
Primula_veris    551 LHVMMQESLKVTPFAMLSRSAAGIRGSTLIINMPGNPNAVGECMEALLPA    600

Cnx1G            156 lkhalkqikgdkrekhpkhiphaeatlptdtwdqsyklayetgekkeeag    205
                     |||||||||||||||||.|:|||::. |||.|:.||:.|...|   :|.|
Primula_veris    601 LKHALKQIKGDKREKHPNHVPHAQSA-PTDVWESSYRSASGAG---KERG    646

Cnx1G            206 cscth    210
                     |||:|
Primula_veris    647 CSCSH    651


#---------------------------------------
#---------------------------------------
```
