## Supplementary material for "Phylogenetic based dissection of eukaryotic Mo-insertase functionality: From mechanism to complex assembly": Data file S4: Prunus_persica (@Prupe.6G153900.2).out

```
########################################
# Program: needle
# Rundate: Mon 17 Feb 2025 09:29:28
# Commandline: needle
#    -auto
#    -stdout
#    -asequence emboss_needle-I20250217-092924-0127-34302059-p1m.asequence
#    -bsequence emboss_needle-I20250217-092924-0127-34302059-p1m.bsequence
#    -datafile EBLOSUM62
#    -gapopen 10.0
#    -gapextend 0.5
#    -endopen 10.0
#    -endextend 0.5
#    -aformat3 pair
#    -sprotein1
#    -sprotein2
# Align_format: pair
# Report_file: stdout
########################################

#=======================================
#
# Aligned_sequences: 2
# 1: Cnx1G
# 2: Prunus_persica
# Matrix: EBLOSUM62
# Gap_penalty: 10.0
# Extend_penalty: 0.5
#
# Length: 679
# Identity:     105/679 (15.5%)
# Similarity:   128/679 (18.9%)
# Gaps:         535/679 (78.8%)
# Score: 531.0
# 
#
#=======================================

Cnx1G              1 --------------------------------------------------      0
                                                                       
Prunus_persic      1 MEETRGETGLTDSSTKPEVVSVEEALETVLRVVQRLPPVTVPLHDALGKV     50

Cnx1G              1 --------------------------------------------------      0
                                                                       
Prunus_persic     51 LAEDIRARDPLPPYPASVKDGYAVVASDGPGEYPVIAEARAGDDGLGITV    100

Cnx1G              1 --------------------------------------------------      0
                                                                       
Prunus_persic    101 TPGTVAYVSTGGQIPDGADAVVQVEDTEQIEGLSLESRKVRILAQTSKGV    150

Cnx1G              1 --------------------------------------------------      0
                                                                       
Prunus_persic    151 DIRPVGCDIEKDDIVLISGQRIGASEIGLLATVGATVVKVYPAPTIGVLS    200

Cnx1G              1 --------------------------------------------------      0
                                                                       
Prunus_persic    201 TGDELVEPTTGCLSRGQIRDSNRAMILAASVQHHCKVLDLGIARDDEEVL    250

Cnx1G              1 --------------------------------------------------      0
                                                                       
Prunus_persic    251 ENIMNTVISSGVDILLTSGGVSMGDKDYVKLLFRKRGTVHFSKVWMKPGK    300

Cnx1G              1 --------------------------------------------------      0
                                                                       
Prunus_persic    301 PLNFAEINSEPAESMTMKKIFAFGLPGNPVSSLVCFHLFVVPTIRRLAGW    350

Cnx1G              1 --------------------------------------------------      0
                                                                       
Prunus_persic    351 ANPHLLRVHARLLQPIKTDPTRPEFHRAIIRWELNDGFGNPGFVAESTGH    400

Cnx1G              1 --------------------------------------------------      0
                                                                       
Prunus_persic    401 QRSSRILSMKSANALLELPATGSVIAAGTSVPAIIISDISSTAIFESSSS    450

Cnx1G              1 ------------------evpgpeykvailtvsdtvsagagpdrsgprav     32
                                       |....|::||||||||||::||||||||||.|
Prunus_persic    451 PGSASPLQRFKMQETTVAEWQNAEFRVAILTVSDTVASGAGPDRSGPRGV    500

Cnx1G             33 svvdssseklggakvvatavvpdeverikdilqkwsdvdemdliltlggt     82
                     |||:|.||:||||:||:||||||:|.:|||.|.:|||||:||||||||||
Prunus_persic    501 SVVNSCSERLGGARVVSTAVVPDDVSQIKDALSRWSDVDKMDLILTLGGT    550

Cnx1G             83 gftprdvtpeatkkvieretpgllfvmmqeslkitpfamlsrsaagirgs    132
                     |||||||||||||::||:|||||:.||||.|||:||.|||||||||||||
Prunus_persic    551 GFTPRDVTPEATKQLIEKETPGLVHVMMQASLKVTPTAMLSRSAAGIRGS    600

Cnx1G            133 tl-iinmpgnpnavaecmeallpalkhalkqikgdkrekhpkhiphaeat    181
                     || ::::..:..:                                     
Prunus_persic    601 TLHVVSIKADVGS-------------------------------------    613

Cnx1G            182 lptdtwdqsyklayetgekkeeagcscth    210
                                                  
Prunus_persic    614 -----------------------------    613


#---------------------------------------
#---------------------------------------
```
