## Supplementary material for "Phylogenetic based dissection of eukaryotic Mo-insertase functionality: From mechanism to complex assembly": Data file S4: Quercus_rubra (@Qurub.01G186900.1).out

```
########################################
# Program: needle
# Rundate: Mon 17 Feb 2025 09:30:19
# Commandline: needle
#    -auto
#    -stdout
#    -asequence emboss_needle-I20250217-093015-0271-46494896-p1m.asequence
#    -bsequence emboss_needle-I20250217-093015-0271-46494896-p1m.bsequence
#    -datafile EBLOSUM62
#    -gapopen 10.0
#    -gapextend 0.5
#    -endopen 10.0
#    -endextend 0.5
#    -aformat3 pair
#    -sprotein1
#    -sprotein2
# Align_format: pair
# Report_file: stdout
########################################

#=======================================
#
# Aligned_sequences: 2
# 1: Cnx1G
# 2: Quercus_rubra
# Matrix: EBLOSUM62
# Gap_penalty: 10.0
# Extend_penalty: 0.5
#
# Length: 675
# Identity:     164/675 (24.3%)
# Similarity:   190/675 (28.1%)
# Gaps:         469/675 (69.5%)
# Score: 863.0
# 
#
#=======================================

Cnx1G              1 --------------------------------------------------      0
                                                                       
Quercus_rubra      1 MEDTSKLTECRTKSTMVSADEALRIVLSVAQRLPPVTVPLLDALGKILAE     50

Cnx1G              1 --------------------------------------------------      0
                                                                       
Quercus_rubra     51 DIRAPDPLPPYPASVKDGYAVIAADGPGEYSVIAEARAGNDGVGVIVTPG    100

Cnx1G              1 --------------------------------------------------      0
                                                                       
Quercus_rubra    101 TVAYVTTGGPIPDGADAVVQVEDTEQIENASVESKRVKILVQTNEGVDIR    150

Cnx1G              1 --------------------------------------------------      0
                                                                       
Quercus_rubra    151 PVGCDIEQDAIVLKSGERVGASEIGLLAAMGVTMVKVYPTPTIGVLSTGD    200

Cnx1G              1 --------------------------------------------------      0
                                                                       
Quercus_rubra    201 ELSEPATKVLSRGQIRDSNRAMILAAAVQQQCKVLDLGIARDDEDELERI    250

Cnx1G              1 --------------------------------------------------      0
                                                                       
Quercus_rubra    251 LDTALSAGIDILLTSGGVSMGDKDFVKPLLAKRGTVHYSKVFMKPGKPLT    300

Cnx1G              1 --------------------------------------------------      0
                                                                       
Quercus_rubra    301 FAEINLERAESIMQKKILAFGLPGNPVSCLVCFDLFVVPTIRHLSGWGNT    350

Cnx1G              1 --------------------------------------------------      0
                                                                       
Quercus_rubra    351 HLFRVQARLQQPIKTDLARPEFHRAIIRWEVNDGSGNPGFVAESTGHQRS    400

Cnx1G              1 --------------------------------------------------      0
                                                                       
Quercus_rubra    401 SRLLSMKAANALLELPAKGSVISAGTSVSAIIISDLSSTSICNSSLSFDS    450

Cnx1G              1 ---------------evpgpeykvailtvsdtvsagagpdrsgpravsvv     35
                                    |....|.:||:|||||||::|||||||||||||||
Quercus_rubra    451 TSASKGSSSQEIISDESQNAEVRVALLTVSDTVASGAGPDRSGPRAVSVV    500

Cnx1G             36 dssseklggakvvatavvpdeverikdilqkwsdvdemdliltlggtgft     85
                     :||||:||||:|||||||||||.:|||:||:|||:|:|||||||||||||
Quercus_rubra    501 NSSSERLGGARVVATAVVPDEVSKIKDVLQRWSDIDKMDLILTLGGTGFT    550

Cnx1G             86 prdvtpeatkkvieretpgllfvmmqeslkitpfamlsrsaagirgstli    135
                     ||||||||||::||:|||||:.||.|||||:||||||||||||||||:||
Quercus_rubra    551 PRDVTPEATKELIEKETPGLIHVMTQESLKVTPFAMLSRSAAGIRGSSLI    600

Cnx1G            136 inmpgnpnavaecmeallpalkhalkqikgdkrekhpkhiphaeatlptd    185
                     |||||||||||||||:|||||||||||||||||||||:|:|||:|. |.|
Quercus_rubra    601 INMPGNPNAVAECMESLLPALKHALKQIKGDKREKHPRHVPHAQAA-PVD    649

Cnx1G            186 twdqsyklayetgekkeeagcscth    210
                     .|:.|||:|...|   :|.||||:|
Quercus_rubra    650 VWEHSYKMASGGG---KEPGCSCSH    671


#---------------------------------------
#---------------------------------------
```
