## Supplementary material for "Phylogenetic based dissection of eukaryotic Mo-insertase functionality: From mechanism to complex assembly": Data file S4:

```
########################################
# Program: needle
# Rundate: Mon 17 Feb 2025 09:32:47
# Commandline: needle
#    -auto
#    -stdout
#    -asequence emboss_needle-I20250217-093244-0818-81627100-p1m.asequence
#    -bsequence emboss_needle-I20250217-093244-0818-81627100-p1m.bsequence
#    -datafile EBLOSUM62
#    -gapopen 10.0
#    -gapextend 0.5
#    -endopen 10.0
#    -endextend 0.5
#    -aformat3 pair
#    -sprotein1
#    -sprotein2
# Align_format: pair
# Report_file: stdout
########################################

#=======================================
#
# Aligned_sequences: 2
# 1: Cnx1G
# 2: Rumex_hastatulus_@Ruha-34522
# Matrix: EBLOSUM62
# Gap_penalty: 10.0
# Extend_penalty: 0.5
#
# Length: 648
# Identity:     160/648 (24.7%)
# Similarity:   185/648 (28.5%)
# Gaps:         443/648 (68.4%)
# Score: 832.5
# 
#
#=======================================

Cnx1G              1 --------------------------------------------------      0
                                                                       
Rumex_hastatu      1 MISVDSALETVLSVARRLEPVTVSLHEALNRILAEEIRAPDPLPPYPASV     50

Cnx1G              1 --------------------------------------------------      0
                                                                       
Rumex_hastatu     51 KDGYAVVAADGPGEYPIITESRAGNDGLGVYVTPGTVAYVTTGGPIPDGA    100

Cnx1G              1 --------------------------------------------------      0
                                                                       
Rumex_hastatu    101 DAVVQVEDTEKVLGEPKRVKILVQASQGVDIRPVGFDIQKDVVVLKSGDR    150

Cnx1G              1 --------------------------------------------------      0
                                                                       
Rumex_hastatu    151 LGPPEIGLLATVGVTTVKVYRVPTIAVLSTGDELMEPTITNLGRGQIRDS    200

Cnx1G              1 --------------------------------------------------      0
                                                                       
Rumex_hastatu    201 NRAMLLAAALQQNCKIIDLGIAQDNEAELARVLDEAIHGGADIILTSGGV    250

Cnx1G              1 --------------------------------------------------      0
                                                                       
Rumex_hastatu    251 SMGDHDFVKPLFEQKGKVYFSKVYMKPGKPLTFAEINTKQTPSEETNQVL    300

Cnx1G              1 --------------------------------------------------      0
                                                                       
Rumex_hastatu    301 AFGLPGNPVSCLVCFHLFVVPAIRHLSGWMDPTPLRVVARLLNPIKADSS    350

Cnx1G              1 --------------------------------------------------      0
                                                                       
Rumex_hastatu    351 RLEFHRAIVKWKENDGSGSSGFVAESTGQQMSSRLLSMRAANALLELPAT    400

Cnx1G              1 --------------------------------------evpgpeykvail     12
                                                           |...|..:||||
Rumex_hastatu    401 GSVIAAGTPVSAVIISELVGAPPSKKSLSGEVASFTQSESNVPNVRVAIL    450

Cnx1G             13 tvsdtvsagagpdrsgpravsvvdssseklggakvvatavvpdeverikd     62
                     ||||||::|||||||||||:||::|||||||||||||||||||::.:||:
Rumex_hastatu    451 TVSDTVASGAGPDRSGPRAISVINSSSEKLGGAKVVATAVVPDDLPKIKE    500

Cnx1G             63 ilqkwsdvdemdliltlggtgftprdvtpeatkkvieretpgllfvmmqe    112
                     .|.||||||::||||||||||.||||:||||||:|||:||||||:|||||
Rumex_hastatu    501 CLLKWSDVDQIDLILTLGGTGCTPRDMTPEATKEVIEKETPGLLYVMMQE    550

Cnx1G            113 slkitpfamlsrsaagirgstliinmpgnpnavaecmeallpalkhalkq    162
                     |||:||.|||||:|||||||||||||||||||||||.|||||||||.|||
Rumex_hastatu    551 SLKVTPTAMLSRAAAGIRGSTLIINMPGNPNAVAECAEALLPALKHGLKQ    600

Cnx1G            163 ikgdkrekhpkhiphaeatlptdtwdqsyklayetgekkeeagcscth    210
                     :|||||||||:|:|||::. |.|||.:|||.|    ...||.||||:|
Rumex_hastatu    601 VKGDKREKHPRHVPHADSP-PADTWARSYKAA----TASEERGCSCSH    643


#---------------------------------------
#---------------------------------------
```
