## Supplementary material for "Phylogenetic based dissection of eukaryotic Mo-insertase functionality: From mechanism to complex assembly": Data file S4: Saccharum_spontaneum (@Sspon.05G0021880-2D-mRNA-1).out

```
########################################
# Program: needle
# Rundate: Mon 17 Feb 2025 09:35:29
# Commandline: needle
#    -auto
#    -stdout
#    -asequence emboss_needle-I20250217-093525-0762-58415390-p1m.asequence
#    -bsequence emboss_needle-I20250217-093525-0762-58415390-p1m.bsequence
#    -datafile EBLOSUM62
#    -gapopen 10.0
#    -gapextend 0.5
#    -endopen 10.0
#    -endextend 0.5
#    -aformat3 pair
#    -sprotein1
#    -sprotein2
# Align_format: pair
# Report_file: stdout
########################################

#=======================================
#
# Aligned_sequences: 2
# 1: Cnx1G
# 2: Saccharum_spontaneum
# Matrix: EBLOSUM62
# Gap_penalty: 10.0
# Extend_penalty: 0.5
#
# Length: 665
# Identity:     161/665 (24.2%)
# Similarity:   182/665 (27.4%)
# Gaps:         460/665 (69.2%)
# Score: 808.0
# 
#
#=======================================

Cnx1G              1 --------------------------------------------------      0
                                                                       
Saccharum_spo      1 MLQVEEALAAVLSAAAGHAAPRAVPLHDALGLVLAEDVRAPDPLPPFRAS     50

Cnx1G              1 --------------------------------------------------      0
                                                                       
Saccharum_spo     51 IKDGYAVVASDGPGEYPVVTESRAGDDALGVVVAPGTVAYVTTGGPIPDG    100

Cnx1G              1 --------------------------------------------------      0
                                                                       
Saccharum_spo    101 ADAVVQVEDTEQVPGGADGAKRVRILARAAEGQDIRNVGCDIEKDLIVLN    150

Cnx1G              1 --------------------------------------------------      0
                                                                       
Saccharum_spo    151 SGEHIGPAEIGLLATVGVTTVKVYPRPTIAVFSTGDELVQPATATLSRGQ    200

Cnx1G              1 --------------------------------------------------      0
                                                                       
Saccharum_spo    201 IRDSNRAMLLAAAVQQKCKVVDLGIAEDTEESLKEHMDAALRSDADIIIT    250

Cnx1G              1 --------------------------------------------------      0
                                                                       
Saccharum_spo    251 SGGVSMGDRDLVKPCLAKMGKIHFEKIRMKPGKPLTFAEITTQDTSKPSK    300

Cnx1G              1 --------------------------------------------------      0
                                                                       
Saccharum_spo    301 TVLAFGLPGNPVSCMVCFNLFVVPAIRLLSGWSNPHLQRVHVRLSHPLRA    350

Cnx1G              1 --------------------------------------------------      0
                                                                       
Saccharum_spo    351 DPHRTEFHRAVIRWVLDDGSGRPGFVAESTGHQASSRLLSMKSANALLEI    400

Cnx1G              1 --------------------------------------------------      0
                                                                       
Saccharum_spo    401 PSTGHILAAGTSIQAILISDIITSPSDKLPAPSKPHPSHFGPAAKSISTD    450

Cnx1G              1 --evpgp---eykvailtvsdtvsagagpdrsgpravsvvdssseklgga     45
                       ::..|   |.||||||||||||:|||||||||||||||:|||||||||
Saccharum_spo    451 ISQIASPQDAEVKVAILTVSDTVSSGAGPDRSGPRAVSVVNSSSEKLGGA    500

Cnx1G             46 kvvatavvpdeverikdilqkwsdvdemdliltlggtgftprdvtpeatk     95
                     .|||||||||||::||.||.:|||:|.::|||||||||||||||||||||
Saccharum_spo    501 TVVATAVVPDEVDKIKGILIQWSDIDHVNLILTLGGTGFTPRDVTPEATK    550

Cnx1G             96 kvieretpgllfvmmqeslkitpfamlsrsaagirgstliinmpgnpnav    145
                     .||::|.|||.|||:||||||||||||||:.|||||||||||||||||||
Saccharum_spo    551 SVIQKEAPGLTFVMLQESLKITPFAMLSRATAGIRGSTLIINMPGNPNAV    600

Cnx1G            146 aecmeallpalkhalkqikgdkrekhpkhiphaeatlptdtwdqsyklay    195
                     |||:|||||||||||||||||||||||:|.||| |..|.|.|::|::.| 
Saccharum_spo    601 AECLEALLPALKHALKQIKGDKREKHPRHTPHA-AAAPVDQWERSFRAA-    648

Cnx1G            196 etgekkeeagcscth    210
                     ..|..:   ||||..
Saccharum_spo    649 SAGSGR---GCSCDP    660


#---------------------------------------
#---------------------------------------
```
