## Supplementary material for "Phylogenetic based dissection of eukaryotic Mo-insertase functionality: From mechanism to complex assembly": Data file S4: Salix_purpurea (@Sapur.009G122400.1).out

```
########################################
# Program: needle
# Rundate: Mon 17 Feb 2025 09:36:00
# Commandline: needle
#    -auto
#    -stdout
#    -asequence emboss_needle-I20250217-093553-0682-44776202-p1m.asequence
#    -bsequence emboss_needle-I20250217-093553-0682-44776202-p1m.bsequence
#    -datafile EBLOSUM62
#    -gapopen 10.0
#    -gapextend 0.5
#    -endopen 10.0
#    -endextend 0.5
#    -aformat3 pair
#    -sprotein1
#    -sprotein2
# Align_format: pair
# Report_file: stdout
########################################

#=======================================
#
# Aligned_sequences: 2
# 1: Cnx1G
# 2: Salix_purpurea
# Matrix: EBLOSUM62
# Gap_penalty: 10.0
# Extend_penalty: 0.5
#
# Length: 658
# Identity:     163/658 (24.8%)
# Similarity:   190/658 (28.9%)
# Gaps:         453/658 (68.8%)
# Score: 836.5
# 
#
#=======================================

Cnx1G              1 --------------------------------------------------      0
                                                                       
Salix_purpure      1 MISAEEALQTILKVAQRLPPVSVPLHDALGKVLAEDIRAPDPLPPYPASV     50

Cnx1G              1 --------------------------------------------------      0
                                                                       
Salix_purpure     51 KDGYAVIASDGPGEYPVITESRAGNDGLGVTLTPGTAAYVTTGGPIPDGA    100

Cnx1G              1 --------------------------------------------------      0
                                                                       
Salix_purpure    101 DAVVQVEDTRKVKDPSVERVKILVQTRKGVDIRPVGCDIEKDAVVLKRGE    150

Cnx1G              1 --------------------------------------------------      0
                                                                       
Salix_purpure    151 KLGVSEIGLLATVGVMMVKVYPMPTIAVLSTGDELVEPTTVGLNRGEIRD    200

Cnx1G              1 --------------------------------------------------      0
                                                                       
Salix_purpure    201 SNRAMLLAAAIQQQCKILDLGIARDDKEELERVLDRAFSAGIHILLTSGG    250

Cnx1G              1 --------------------------------------------------      0
                                                                       
Salix_purpure    251 VSMGDRDFVKPLLENRGTVHFNKVCIKPGKPLTFAEIQSKPAGNIAPGKI    300

Cnx1G              1 --------------------------------------------------      0
                                                                       
Salix_purpure    301 LAFGLPGNPVSCVVCFHLFVVPAIRLLAGCANPQLLRVQACLQKPIKADP    350

Cnx1G              1 --------------------------------------------------      0
                                                                       
Salix_purpure    351 VRPEYHRAIIRWKANDGSGNPGFVAESTGHQMSSRLLSMKSANALLELPA    400

Cnx1G              1 ------------------------------------------------ev      2
                                                                     |.
Salix_purpure    401 TGSVLPAGTSVPAIIISDLTSTSSSEIGLSSGLTSSAQRNTSRETIAGET    450

Cnx1G              3 pgpeykvailtvsdtvsagagpdrsgpravsvvdssseklggakvvatav     52
                     ...|::||:|||||||::|||||||||||||||:|||||| ||:||:|||
Salix_purpure    451 LNGEFRVAVLTVSDTVASGAGPDRSGPRAVSVVNSSSEKL-GARVVSTAV    499

Cnx1G             53 vpdeverikdilqkwsdvdemdliltlggtgftprdvtpeatkkvieret    102
                     |||:|.:||.::|||.|:|.|||||||||||||||||||||||::||:||
Salix_purpure    500 VPDDVSKIKAVVQKWCDIDRMDLILTLGGTGFTPRDVTPEATKELIEKET    549

Cnx1G            103 pgllfvmmqeslkitpfamlsrsaagirgstliinmpgnpnavaecmeal    152
                     ||||:||||||||:||||||||||||||||||||||||||||.|||:|||
Salix_purpure    550 PGLLYVMMQESLKVTPFAMLSRSAAGIRGSTLIINMPGNPNAAAECVEAL    599

Cnx1G            153 lpalkhalkqikgdkrekhpkhiphaeatlptdtwdqsyklayetgekke    202
                     ||||||||||||||||||||:|||||:|. |.|||::|:|||  :|...|
Salix_purpure    600 LPALKHALKQIKGDKREKHPRHIPHAQAE-PVDTWERSHKLA--SGNLTE    646

Cnx1G            203 eagcscth    210
                     .: |||:|
Salix_purpure    647 PS-CSCSH    653


#---------------------------------------
#---------------------------------------
```
