## Supplementary material for "Phylogenetic based dissection of eukaryotic Mo-insertase functionality: From mechanism to complex assembly": Data file S4: Salvia_miltiorrhiza (@GWHTAOSJ010166).out

```
########################################
# Program: needle
# Rundate: Mon 17 Feb 2025 09:39:05
# Commandline: needle
#    -auto
#    -stdout
#    -asequence emboss_needle-I20250217-093901-0361-60888117-p1m.asequence
#    -bsequence emboss_needle-I20250217-093901-0361-60888117-p1m.bsequence
#    -datafile EBLOSUM62
#    -gapopen 10.0
#    -gapextend 0.5
#    -endopen 10.0
#    -endextend 0.5
#    -aformat3 pair
#    -sprotein1
#    -sprotein2
# Align_format: pair
# Report_file: stdout
########################################

#=======================================
#
# Aligned_sequences: 2
# 1: Cnx1G
# 2: Salvia_miltiorrhiza
# Matrix: EBLOSUM62
# Gap_penalty: 10.0
# Extend_penalty: 0.5
#
# Length: 667
# Identity:     158/667 (23.7%)
# Similarity:   188/667 (28.2%)
# Gaps:         462/667 (69.3%)
# Score: 844.0
# 
#
#=======================================

Cnx1G              1 --------------------------------------------------      0
                                                                       
Salvia_miltio      1 MGEVRNILSVEEAAEIVLSVAQRLPPVTVSLHHALGKILAQDASAPDPHP     50

Cnx1G              1 --------------------------------------------------      0
                                                                       
Salvia_miltio     51 PYPASIKDGYAVVASDGPGEYPVITESRAGDDGIDVTVTSGTVAYVTTGG    100

Cnx1G              1 --------------------------------------------------      0
                                                                       
Salvia_miltio    101 PIPNGADAVIQVEDTVQVESASVGQKRVRVLKQVTQGLDIRPVGCDIAKG    150

Cnx1G              1 --------------------------------------------------      0
                                                                       
Salvia_miltio    151 DVVLKSGELLAAAEIGLLATVGVTSVKVYPMPKVAVLSTGDELVEPTTES    200

Cnx1G              1 --------------------------------------------------      0
                                                                       
Salvia_miltio    201 LKRGQIRDSNRAMILAAAQQQQCEVLDLGIVHDDEDEIERMFDRAFSSGI    250

Cnx1G              1 --------------------------------------------------      0
                                                                       
Salvia_miltio    251 DILITSGGVSMGDRDFVKPLLAKSGKLHFHKVSMKPGKPLTFAEILRGST    300

Cnx1G              1 --------------------------------------------------      0
                                                                       
Salvia_miltio    301 DNKSQNKILAFGLPGNPVSCMVCFHLFLIPAIRRLSGWTQPHLPRVHARL    350

Cnx1G              1 --------------------------------------------------      0
                                                                       
Salvia_miltio    351 KHSVKADHVRPEFHRATVRWEFDNGTKTTGFVAESTGHQISSRLLSMKSA    400

Cnx1G              1 --------------------------------------------------      0
                                                                       
Salvia_miltio    401 NALLELPPTGNLIPAGTSVVAIIISDIIGFAGTTSLPSLTPDSIAPQTNP    450

Cnx1G              1 ------evpgpeykvailtvsdtvsagagpdrsgpravsvvdssseklgg     44
                           :....||:||||||||||::|.|||||||||||||:|:||:|||
Salvia_miltio    451 SHINTVKSEASEYRVAILTVSDTVASGEGPDRSGPRAVSVVNSASEQLGG    500

Cnx1G             45 akvvatavvpdeverikdilqkwsdvdemdliltlggtgftprdvtpeat     94
                     |.|.||||||||:.:||::|::|||:|:||||||||||||||||||||||
Salvia_miltio    501 ASVAATAVVPDEIPKIKELLERWSDIDKMDLILTLGGTGFTPRDVTPEAT    550

Cnx1G             95 kkvieretpgllfvmmqeslkitpfamlsrsaagirgstliinmpgnpna    144
                     |:||.:||||||:||||||||:||||:|||||||||||||||||||||||
Salvia_miltio    551 KQVIHKETPGLLYVMMQESLKVTPFAVLSRSAAGIRGSTLIINMPGNPNA    600

Cnx1G            145 vaecmeallpalkhalkqikgdkrekhpkhiphaea-tlptdtwdqsykl    193
                     |||||:||||.|||||||:|||||||||:|:|||:| ..|.|||::|:||
Salvia_miltio    601 VAECMDALLPVLKHALKQVKGDKREKHPRHVPHAQAEAAPLDTWERSHKL    650

Cnx1G            194 ayetgekkeeagcscth    210
                     |     ..:..||||:|
Salvia_miltio    651 A-----AAQHTGCSCSH    662


#---------------------------------------
#---------------------------------------
```
