## Supplementary material for "Phylogenetic based dissection of eukaryotic Mo-insertase functionality: From mechanism to complex assembly": Data file S4: Selenicereus_undatus (@HU09G00183.1).out

```
########################################
# Program: needle
# Rundate: Mon 17 Feb 2025 09:40:57
# Commandline: needle
#    -auto
#    -stdout
#    -asequence emboss_needle-I20250217-094053-0408-60723518-p1m.asequence
#    -bsequence emboss_needle-I20250217-094053-0408-60723518-p1m.bsequence
#    -datafile EBLOSUM62
#    -gapopen 10.0
#    -gapextend 0.5
#    -endopen 10.0
#    -endextend 0.5
#    -aformat3 pair
#    -sprotein1
#    -sprotein2
# Align_format: pair
# Report_file: stdout
########################################

#=======================================
#
# Aligned_sequences: 2
# 1: Cnx1G
# 2: Selenicereus_undatus
# Matrix: EBLOSUM62
# Gap_penalty: 10.0
# Extend_penalty: 0.5
#
# Length: 653
# Identity:     159/653 (24.3%)
# Similarity:   189/653 (28.9%)
# Gaps:         447/653 (68.5%)
# Score: 837.5
# 
#
#=======================================

Cnx1G              1 --------------------------------------------------      0
                                                                       
Selenicereus_      1 MKTVEEALQIVLGVSQRLEPVIVPIHEAHGKVLAEDIRAPDPLPPYPASV     50

Cnx1G              1 --------------------------------------------------      0
                                                                       
Selenicereus_     51 KDGYAVVAADGPGEYPVITESRAGNDALGVTVTPGTVAYVTTGGPIPDGA    100

Cnx1G              1 --------------------------------------------------      0
                                                                       
Selenicereus_    101 DAVVQVEDIEQIESGPNVPKQVKIQVQAKPGVDIRPVGFDIEKDAVVLKS    150

Cnx1G              1 --------------------------------------------------      0
                                                                       
Selenicereus_    151 GDRIGASEIGLLATVGVTSVKVYRTPTIGVLSTGDELVEPTTKYLGRGQI    200

Cnx1G              1 --------------------------------------------------      0
                                                                       
Selenicereus_    201 RDSNRPMLLAAAVQQSCGAVDLGIAGDDEAELEKTMEKAFSSRVDILLTS    250

Cnx1G              1 --------------------------------------------------      0
                                                                       
Selenicereus_    251 GGVSMGDRDYVKPLLERRGTVHFNKVLMKPGKPLTFAEISLKQAQNIKDN    300

Cnx1G              1 --------------------------------------------------      0
                                                                       
Selenicereus_    301 KVLAFGLPGNPVSCLVCFHIFVVPAIRSLSGWKDPHPLRVHAHLEHPIKK    350

Cnx1G              1 --------------------------------------------------      0
                                                                       
Selenicereus_    351 DPVRPEFHRAIVKWKENAGSGTPGFAAESTGQQMSSRLLSMKSANALLEL    400

Cnx1G              1 -------------------------------------------evpgpey      7
                                                                :...|..
Selenicereus_    401 PVGGTWLPAGTRVSAVIISDLLSSIMTKDSLLLSSSSTETMVTQSEDPAV    450

Cnx1G              8 kvailtvsdtvsagagpdrsgpravsvvdssseklggakvvatavvpdev     57
                     |||||||||||:.|||||||||||:||:::|||||||||:|.||||||:|
Selenicereus_    451 KVAILTVSDTVATGAGPDRSGPRAISVINNSSEKLGGAKIVFTAVVPDDV    500

Cnx1G             58 erikdilqkwsdvdemdliltlggtgftprdvtpeatkkvieretpgllf    107
                     .:||::::||||.|::|||:||||||||||||||||||:|||:||||||:
Selenicereus_    501 PKIKEVIKKWSDEDKVDLIITLGGTGFTPRDVTPEATKEVIEKETPGLLY    550

Cnx1G            108 vmmqeslkitpfamlsrsaagirgstliinmpgnpnavaecmeallpalk    157
                     |||:||||:||||||||:||||||||||||||||||||||||||||||||
Selenicereus_    551 VMMRESLKVTPFAMLSRAAAGIRGSTLIINMPGNPNAVAECMEALLPALK    600

Cnx1G            158 halkqikgdkrekhpkhiphaeatlptdtwdqsyklayetgekkeeagcs    207
                     |.|||:|||||||||:|:.|::|. |.|||:||||.| .:.||  |.|||
Selenicereus_    601 HGLKQVKGDKREKHPRHVLHSQAA-PMDTWEQSYKNA-TSAEK--EPGCS    646

Cnx1G            208 cth    210
                     |:|
Selenicereus_    647 CSH    649


#---------------------------------------
#---------------------------------------
```
