## Supplementary material for "Phylogenetic based dissection of eukaryotic Mo-insertase functionality: From mechanism to complex assembly": Data file S4: Setaria_italica (@Seita.3G025900.1).out

```
########################################
# Program: needle
# Rundate: Mon 17 Feb 2025 09:42:22
# Commandline: needle
#    -auto
#    -stdout
#    -asequence emboss_needle-I20250217-094217-0542-30443019-p1m.asequence
#    -bsequence emboss_needle-I20250217-094217-0542-30443019-p1m.bsequence
#    -datafile EBLOSUM62
#    -gapopen 10.0
#    -gapextend 0.5
#    -endopen 10.0
#    -endextend 0.5
#    -aformat3 pair
#    -sprotein1
#    -sprotein2
# Align_format: pair
# Report_file: stdout
########################################

#=======================================
#
# Aligned_sequences: 2
# 1: Cnx1G
# 2: Setaria_italica
# Matrix: EBLOSUM62
# Gap_penalty: 10.0
# Extend_penalty: 0.5
#
# Length: 666
# Identity:     162/666 (24.3%)
# Similarity:   181/666 (27.2%)
# Gaps:         461/666 (69.2%)
# Score: 810.0
# 
#
#=======================================

Cnx1G              1 --------------------------------------------------      0
                                                                       
Setaria_itali      1 MLQVEEALAAVLSAAASARAAPRGVPLHDALGLVLAEEVRAPDPLPPFRA     50

Cnx1G              1 --------------------------------------------------      0
                                                                       
Setaria_itali     51 SIKDGYAVVSSDGPGEYPVITESRAGNDALGVVVAPGTVAYVTTGGPIPD    100

Cnx1G              1 --------------------------------------------------      0
                                                                       
Setaria_itali    101 GADAVVQVEDTEQIPAGADGSKRVKILVRAAEGQDIRNVGCDIEKDSIVL    150

Cnx1G              1 --------------------------------------------------      0
                                                                       
Setaria_itali    151 KSGELIGPAEIGLLATVGVTTVKVYLRPTIAVFSTGDELVQPATATLSRG    200

Cnx1G              1 --------------------------------------------------      0
                                                                       
Setaria_itali    201 QIRDSNRAMLLAAAVQQKCKVVDLGIAEDTEESLKEHLDAALRSDADIIL    250

Cnx1G              1 --------------------------------------------------      0
                                                                       
Setaria_itali    251 TSGGVSMGDRDLVKPCLAKMGKIHFEKIRMKPGKPLTFAEITTQDTSKPS    300

Cnx1G              1 --------------------------------------------------      0
                                                                       
Setaria_itali    301 KTVLAFGLPGNPVSCMVCFNLFVVPAIRLLSGWSNPHLQRVHVRLSHPLR    350

Cnx1G              1 --------------------------------------------------      0
                                                                       
Setaria_itali    351 ADLHRTEFHRAVIRWMLNDGSGRPGYVAESTGHQASSRLLSMKSANALLE    400

Cnx1G              1 --------------------------------------------------      0
                                                                       
Setaria_itali    401 VPSTGQILAAGTSIQAILISDIISYPSNKPPAASDPPPSHFGPSSKSIST    450

Cnx1G              1 evp------gpeykvailtvsdtvsagagpdrsgpravsvvdssseklgg     44
                     :||      ..|.||||||||||||:|||||||||||||||:||||||||
Setaria_itali    451 DVPQLSASQNTEVKVAILTVSDTVSSGAGPDRSGPRAVSVVNSSSEKLGG    500

Cnx1G             45 akvvatavvpdeverikdilqkwsdvdemdliltlggtgftprdvtpeat     94
                     |.|||||||||||::||.||.:|||:|.::||||||||||||||||||||
Setaria_itali    501 ATVVATAVVPDEVDKIKGILVQWSDIDCVNLILTLGGTGFTPRDVTPEAT    550

Cnx1G             95 kkvieretpgllfvmmqeslkitpfamlsrsaagirgstliinmpgnpna    144
                     |.:||:|.|||:|||:||||||||||||||:.||||||||||||||||||
Setaria_itali    551 KSIIEKEAPGLIFVMLQESLKITPFAMLSRAMAGIRGSTLIINMPGNPNA    600

Cnx1G            145 vaecmeallpalkhalkqikgdkrekhpkhiphaeatlptdtwdqsykla    194
                     ||||||||||||||||||||||||||||:|.||| |..|.|.|::|::.|
Setaria_itali    601 VAECMEALLPALKHALKQIKGDKREKHPRHTPHA-AAAPVDQWERSFRAA    649

Cnx1G            195 yetgekkeeagcscth    210
                         ......||||..
Setaria_itali    650 ----SAGSGGGCSCEP    661


#---------------------------------------
#---------------------------------------
```
