## Supplementary material for "Phylogenetic based dissection of eukaryotic Mo-insertase functionality: From mechanism to complex assembly": Data file S4: Silene_latifolia (@Sila@55229).out

```
########################################
# Program: needle
# Rundate: Mon 17 Feb 2025 09:43:36
# Commandline: needle
#    -auto
#    -stdout
#    -asequence emboss_needle-I20250217-094333-0719-38443869-p1m.asequence
#    -bsequence emboss_needle-I20250217-094333-0719-38443869-p1m.bsequence
#    -datafile EBLOSUM62
#    -gapopen 10.0
#    -gapextend 0.5
#    -endopen 10.0
#    -endextend 0.5
#    -aformat3 pair
#    -sprotein1
#    -sprotein2
# Align_format: pair
# Report_file: stdout
########################################

#=======================================
#
# Aligned_sequences: 2
# 1: Cnx1G
# 2: Silene_latifolia
# Matrix: EBLOSUM62
# Gap_penalty: 10.0
# Extend_penalty: 0.5
#
# Length: 653
# Identity:     168/653 (25.7%)
# Similarity:   193/653 (29.6%)
# Gaps:         448/653 (68.6%)
# Score: 846.0
# 
#
#=======================================

Cnx1G              1 --------------------------------------------------      0
                                                                       
Silene_latifo      1 MMIGVEEALKIVIAASERLEPETLSLDQCLGKVLAQDILAPDPLPPYPAS     50

Cnx1G              1 --------------------------------------------------      0
                                                                       
Silene_latifo     51 IKDGYAVVAADGPGEYPVITESRAGNDALGVTVTSGTVAYVTTGGPIPDG    100

Cnx1G              1 --------------------------------------------------      0
                                                                       
Silene_latifo    101 ADAVIQVEDTEEIKSDSSESKRVRILVQTKPGADIRPVGCDIEKDDVVLN    150

Cnx1G              1 --------------------------------------------------      0
                                                                       
Silene_latifo    151 AGDLIGTSEIGLLATVGVTLVKVHRTPTVGVLSTGDELVEPTTRNLQRGQ    200

Cnx1G              1 --------------------------------------------------      0
                                                                       
Silene_latifo    201 IRDSNRAMLLAAAVEQRCKVVDLGIARDDVTELEKIIDKAFAAGVEIILS    250

Cnx1G              1 --------------------------------------------------      0
                                                                       
Silene_latifo    251 SGGVSMGDRDYVKPLLERRGKMHFTKVLMKPGKPLTFAEMNVKPSQSKEV    300

Cnx1G              1 --------------------------------------------------      0
                                                                       
Silene_latifo    301 SKVLAFGLPGNPVSCLVAFHLFVVPAIRCLSGWTNPDLLRVHARLEQSIK    350

Cnx1G              1 --------------------------------------------------      0
                                                                       
Silene_latifo    351 ADPIRPEFHRATIKWKDNDGSGRPGFVAESTGQQMSSRLLSMKSANALLE    400

Cnx1G              1 ----------------------------------evp-gp---ey-----      7
                                                       |.| ||   |:     
Silene_latifo    401 LPPGGAVLPPGTVMSAIVISDLLSSVMKKELPSQETPNGPALTEFGDCGV    450

Cnx1G              8 kvailtvsdtvsagagpdrsgpravsvvdssseklggakvvatavvpdev     57
                     :||||||||||:.|||||||||||::|::|||||||||||||||||||::
Silene_latifo    451 QVAILTVSDTVAEGAGPDRSGPRAIAVINSSSEKLGGAKVVATAVVPDDI    500

Cnx1G             58 erikdilqkwsdvdemdliltlggtgftprdvtpeatkkvieretpgllf    107
                     .:||:||::|||||::||||||||||.|||||||||||:|||:||||||:
Silene_latifo    501 PKIKEILRRWSDVDKIDLILTLGGTGCTPRDVTPEATKEVIEKETPGLLY    550

Cnx1G            108 vmmqeslkitpfamlsrsaagirgstliinmpgnpnavaecmeallpalk    157
                     ||||||||:|||||||||||||||||||||||||||||||||||||||||
Silene_latifo    551 VMMQESLKVTPFAMLSRSAAGIRGSTLIINMPGNPNAVAECMEALLPALK    600

Cnx1G            158 halkqikgdkrekhpkhiphaeatlptdtwdqsyklayetgekkeeagcs    207
                     |.|||:|||||||||:|:|||.|. |.|||::||..|  ||  .||.|||
Silene_latifo    601 HGLKQVKGDKREKHPRHLPHALAA-PVDTWEKSYNKA--TG--AEEHGCS    645

Cnx1G            208 cth    210
                     |:|
Silene_latifo    646 CSH    648


#---------------------------------------
#---------------------------------------
```
