## Supplementary material for "Phylogenetic based dissection of eukaryotic Mo-insertase functionality: From mechanism to complex assembly": Data file S4: Silene_vulgaris (@Sivu_ALN@39684).out

```
########################################
# Program: needle
# Rundate: Mon 17 Feb 2025 09:44:11
# Commandline: needle
#    -auto
#    -stdout
#    -asequence emboss_needle-I20250217-094405-0034-12924349-p1m.asequence
#    -bsequence emboss_needle-I20250217-094405-0034-12924349-p1m.bsequence
#    -datafile EBLOSUM62
#    -gapopen 10.0
#    -gapextend 0.5
#    -endopen 10.0
#    -endextend 0.5
#    -aformat3 pair
#    -sprotein1
#    -sprotein2
# Align_format: pair
# Report_file: stdout
########################################

#=======================================
#
# Aligned_sequences: 2
# 1: Cnx1G
# 2: Silene_vulgaris
# Matrix: EBLOSUM62
# Gap_penalty: 10.0
# Extend_penalty: 0.5
#
# Length: 654
# Identity:     166/654 (25.4%)
# Similarity:   192/654 (29.4%)
# Gaps:         449/654 (68.7%)
# Score: 836.0
# 
#
#=======================================

Cnx1G              1 --------------------------------------------------      0
                                                                       
Silene_vulgar      1 MNMIAVEEALKIVMAVSARLEPETLSLDQCLGKVLAQDILAPDPLPPYPA     50

Cnx1G              1 --------------------------------------------------      0
                                                                       
Silene_vulgar     51 SIKDGYAVVAADGPGEYPVITESRAGNDALGVTVTSGTVAYVTTGGPIPD    100

Cnx1G              1 --------------------------------------------------      0
                                                                       
Silene_vulgar    101 GADAVVQVEDTELIKSDSSESKRVRILVQTRPGADIRPVGCDIEKDDVVL    150

Cnx1G              1 --------------------------------------------------      0
                                                                       
Silene_vulgar    151 NAGDLIGTSEIGLLATVGVTMVKVYRTPTVGVLSTGDELVESTTRNLQRG    200

Cnx1G              1 --------------------------------------------------      0
                                                                       
Silene_vulgar    201 QIRDSNRAMLLAAAVEQRCKVVDLGIARDDEAELEKIVDKAFAAGVEIIL    250

Cnx1G              1 --------------------------------------------------      0
                                                                       
Silene_vulgar    251 SSGGVSMGDRDYVKPLLERRGKMHFTKVLMKPGKPLTFAEMNSKPSQNMK    300

Cnx1G              1 --------------------------------------------------      0
                                                                       
Silene_vulgar    301 ASKVLAFGLPGNPVSCLVAFHLFVVPAIRCLSGWTNPDLLRVHARLEQSI    350

Cnx1G              1 --------------------------------------------------      0
                                                                       
Silene_vulgar    351 KADPIRPEFHRATIKWKDNDGSGRPGFVAESTGQQMSSRLLSMKSANALL    400

Cnx1G              1 -----------------------------------evp-gp---ey----      7
                                                        |.| ||   |:    
Silene_vulgar    401 ELPAGGRLLPPGTSVSAIVISDLLSSVTKKEIASQETPKGPAVTEFGDCA    450

Cnx1G              8 -kvailtvsdtvsagagpdrsgpravsvvdssseklggakvvatavvpde     56
                      :||||||||||:|||||||||||.::|::|:|||||||||||||||||:
Silene_vulgar    451 VQVAILTVSDTVAAGAGPDRSGPRGIAVINSASEKLGGAKVVATAVVPDD    500

Cnx1G             57 verikdilqkwsdvdemdliltlggtgftprdvtpeatkkvieretpgll    106
                     :.:||:|||:|||||::||||||||||.|||||||||||:|||:||||||
Silene_vulgar    501 IPKIKEILQRWSDVDKIDLILTLGGTGCTPRDVTPEATKEVIEKETPGLL    550

Cnx1G            107 fvmmqeslkitpfamlsrsaagirgstliinmpgnpnavaecmeallpal    156
                     :||||||||:||||||||||||||||||||||||||||||||:|||||||
Silene_vulgar    551 YVMMQESLKVTPFAMLSRSAAGIRGSTLIINMPGNPNAVAECIEALLPAL    600

Cnx1G            157 khalkqikgdkrekhpkhiphaeatlptdtwdqsyklayetgekkeeagc    206
                     ||.|||:|||||||||:|:.||.|. |.|||::||..|  ||  .||.||
Silene_vulgar    601 KHGLKQVKGDKREKHPRHLSHALAA-PVDTWEKSYNKA--TG--AEEHGC    645

Cnx1G            207 scth    210
                     ||:|
Silene_vulgar    646 SCSH    649


#---------------------------------------
#---------------------------------------
```
