## Supplementary material for "Phylogenetic based dissection of eukaryotic Mo-insertase functionality: From mechanism to complex assembly": Data file S4: Simmondsia_chinensis (@Sc21g0006570.01).out

```
########################################
# Program: needle
# Rundate: Mon 17 Feb 2025 09:44:40
# Commandline: needle
#    -auto
#    -stdout
#    -asequence emboss_needle-I20250217-094434-0895-50165906-p1m.asequence
#    -bsequence emboss_needle-I20250217-094434-0895-50165906-p1m.bsequence
#    -datafile EBLOSUM62
#    -gapopen 10.0
#    -gapextend 0.5
#    -endopen 10.0
#    -endextend 0.5
#    -aformat3 pair
#    -sprotein1
#    -sprotein2
# Align_format: pair
# Report_file: stdout
########################################

#=======================================
#
# Aligned_sequences: 2
# 1: Cnx1G
# 2: Simmondsia_chinensis
# Matrix: EBLOSUM62
# Gap_penalty: 10.0
# Extend_penalty: 0.5
#
# Length: 672
# Identity:      99/672 (14.7%)
# Similarity:   127/672 (18.9%)
# Gaps:         534/672 (79.5%)
# Score: 527.0
# 
#
#=======================================

Cnx1G              1 --------------------------------------------------      0
                                                                       
Simmondsia_ch      1 MATATMISVKQALETVLSVAERLEPVTVPLSEALGKVLAEDVRAPDPLPP     50

Cnx1G              1 --------------------------------------------------      0
                                                                       
Simmondsia_ch     51 YPASVKDGYAVVAADGPGVYSVIAESRAGNDAVGVTVTPGTIAYVTTGGP    100

Cnx1G              1 --------------------------------------------------      0
                                                                       
Simmondsia_ch    101 VPEGADAVVQVEDSEQVKVESGGQKQVRILVQTRPGVDIRPVGFDIEKDA    150

Cnx1G              1 --------------------------------------------------      0
                                                                       
Simmondsia_ch    151 LVLKSGERIGASEIGLLATVGITMVKVYPTPTIGVLSTGDELVEPITRSL    200

Cnx1G              1 --------------------------------------------------      0
                                                                       
Simmondsia_ch    201 GRGQIRDSNRAMLLAAAVQQGGKIIDLGIAHDDETELKKIMDNSFSSGVD    250

Cnx1G              1 --------------------------------------------------      0
                                                                       
Simmondsia_ch    251 ILLTSGGVSMGDRDYVKPLLEKRGKVYFTKVCMKPGKPLTFAEVNLKSAD    300

Cnx1G              1 --------------------------------------------------      0
                                                                       
Simmondsia_ch    301 DGKVNKVLAFGLPGNPVSCLVCFNLFVVPAIRRLSGWANPHLTRVHARLE    350

Cnx1G              1 --------------------------------------------------      0
                                                                       
Simmondsia_ch    351 QPIKTDPFRPEFHRATLKWSKNDGSRNLCLVAESTGQQMSSRLLSMKSAN    400

Cnx1G              1 --------------------------------------------------      0
                                                                       
Simmondsia_ch    401 ALLELPAMGTVIPAGAFVPAIIISDLTISSCCENLLSDNASEERASSAFL    450

Cnx1G              1 ------------evpgpeykvailtvsdtvsagagpdrsgpravsvvdss     38
                                 ....|..:|||||:||||::|.||||||||||||::::
Simmondsia_ch    451 TRKNISEERNPSVFHTPASRVAILTISDTVASGDGPDRSGPRAVSVINNA    500

Cnx1G             39 seklggakvvatavvpdeverikdilqkwsdvdemdliltlggtgftprd     88
                     |:|||||:|||||||||::.:|||::::|||.|:||||:|||||||||||
Simmondsia_ch    501 SKKLGGAEVVATAVVPDDIPQIKDVIKRWSDRDKMDLIITLGGTGFTPRD    550

Cnx1G             89 vtpeatkkvieretpgllfvmmqeslkitpfamlsrsaagirgstliinm    138
                     |||||||::||:||||||:||||||||:||||||||::||||||||:.:.
Simmondsia_ch    551 VTPEATKELIEKETPGLLYVMMQESLKVTPFAMLSRASAGIRGSTLVCSN    600

Cnx1G            139 pgnpnavaecmeallpalkhalkqikgdkrekhpkhiphaeatlptdtwd    188
                                                                       
Simmondsia_ch    601 --------------------------------------------------    600

Cnx1G            189 qsyklayetgekkeeagcscth    210
                                           
Simmondsia_ch    601 ----------------------    600


#---------------------------------------
#---------------------------------------
```
