## Supplementary material for "Phylogenetic based dissection of eukaryotic Mo-insertase functionality: From mechanism to complex assembly": Data file S4: Sinapis_alba (@Sialb.0004s0379.1).out

```
########################################
# Program: needle
# Rundate: Mon 17 Feb 2025 09:45:14
# Commandline: needle
#    -auto
#    -stdout
#    -asequence emboss_needle-I20250217-094510-0825-20837202-p1m.asequence
#    -bsequence emboss_needle-I20250217-094510-0825-20837202-p1m.bsequence
#    -datafile EBLOSUM62
#    -gapopen 10.0
#    -gapextend 0.5
#    -endopen 10.0
#    -endextend 0.5
#    -aformat3 pair
#    -sprotein1
#    -sprotein2
# Align_format: pair
# Report_file: stdout
########################################

#=======================================
#
# Aligned_sequences: 2
# 1: Cnx1G
# 2: Sinapis_alba
# Matrix: EBLOSUM62
# Gap_penalty: 10.0
# Extend_penalty: 0.5
#
# Length: 674
# Identity:     186/674 (27.6%)
# Similarity:   197/674 (29.2%)
# Gaps:         465/674 (69.0%)
# Score: 944.0
# 
#
#=======================================

Cnx1G              1 --------------------------------------------------      0
                                                                       
Sinapis_alba       1 MDVREGCCGDDGGKTEMIPTEEALKIVLSVSERLPPVVVSLHEALGKILA     50

Cnx1G              1 --------------------------------------------------      0
                                                                       
Sinapis_alba      51 EDIRAPDPLPPYPASVKDGYAVVASDGPGEYPVITESRAGNDGLGVTVTP    100

Cnx1G              1 --------------------------------------------------      0
                                                                       
Sinapis_alba     101 GTVAYVTTGGPIPDGADAVVQVEDTEVIGDVSTEPRRVKILIQTKKGTDI    150

Cnx1G              1 --------------------------------------------------      0
                                                                       
Sinapis_alba     151 RRVGCDIEKDATVLKTGERIGASEIGLLATAGVTLVKVYPMPTVAVLSTG    200

Cnx1G              1 --------------------------------------------------      0
                                                                       
Sinapis_alba     201 DELVDPTAGTLGRGQIRDSNRAMLVAAVMQHQCKVVDLGIVRDDRKELES    250

Cnx1G              1 --------------------------------------------------      0
                                                                       
Sinapis_alba     251 VLDEAISSGVDIILTSGGVSMGDRDFVKPLLKEKGKVHFSKVLMKPGKPL    300

Cnx1G              1 --------------------------------------------------      0
                                                                       
Sinapis_alba     301 TFAEISAKPTKGVTGKTVLAFGLPGNPVSCLVCFNLFVVPAIRQLAGWTS    350

Cnx1G              1 --------------------------------------------------      0
                                                                       
Sinapis_alba     351 PHPLRVQARLQQPIKSDSIRPEFHRAIIKWKEIDGSGTSGFIAESTGHQM    400

Cnx1G              1 --------------------------------------------------      0
                                                                       
Sinapis_alba     401 SSRLLSMRSANALLELPATGNVLSAGTSVSAVIVSDISGFSTDKKNSLSE    450

Cnx1G              1 -----------evpgpeykvailtvsdtvsagagpdrsgpravsvvdsss     39
                                .|.||.|.||||||||||||||||||||||||||::|||
Sinapis_alba     451 PESIPKEMKKDHVHGPGYNVAILTVSDTVSAGAGPDRSGPRAVSVINSSS    500

Cnx1G             40 eklggakvvatavvpdeverikdilqkwsdvdemdliltlggtgftprdv     89
                     |||||||||||||||||||||||:|||||||.::||||||||||||||||
Sinapis_alba     501 EKLGGAKVVATAVVPDEVERIKDVLQKWSDVYKIDLILTLGGTGFTPRDV    550

Cnx1G             90 tpeatkkvieretpgllfvmmqeslkitpfamlsrsaagirgstliinmp    139
                     ||||||:.||||||||||||||||||||||||||||||||||||||||||
Sinapis_alba     551 TPEATKQAIERETPGLLFVMMQESLKITPFAMLSRSAAGIRGSTLIINMP    600

Cnx1G            140 gnpnavaecmeallpalkhalkqikgdkrekhpkhiphaeatlp---tdt    186
                     |||||||||||||||||||||||||||||||||.|||||||: |   .||
Sinapis_alba     601 GNPNAVAECMEALLPALKHALKQIKGDKREKHPNHIPHAEAS-PAPAADT    649

Cnx1G            187 wdqsyklayetgekkeeagcscth    210
                     ||:|||.|||..|:.::|||||||
Sinapis_alba     650 WDKSYKTAYEGAEETKDAGCSCTH    673


#---------------------------------------
#---------------------------------------
```
