## Supplementary material for "Phylogenetic based dissection of eukaryotic Mo-insertase functionality: From mechanism to complex assembly": Data file S4: Siraitia_grosvenorii (@Sgr000712.1).out

```
########################################
# Program: needle
# Rundate: Mon 17 Feb 2025 09:45:52
# Commandline: needle
#    -auto
#    -stdout
#    -asequence emboss_needle-I20250217-094547-0864-8058052-p1m.asequence
#    -bsequence emboss_needle-I20250217-094547-0864-8058052-p1m.bsequence
#    -datafile EBLOSUM62
#    -gapopen 10.0
#    -gapextend 0.5
#    -endopen 10.0
#    -endextend 0.5
#    -aformat3 pair
#    -sprotein1
#    -sprotein2
# Align_format: pair
# Report_file: stdout
########################################

#=======================================
#
# Aligned_sequences: 2
# 1: Cnx1G
# 2: Siraitia_grosvenorii
# Matrix: EBLOSUM62
# Gap_penalty: 10.0
# Extend_penalty: 0.5
#
# Length: 1009
# Identity:     157/1009 (15.6%)
# Similarity:   183/1009 (18.1%)
# Gaps:         801/1009 (79.4%)
# Score: 814.0
# 
#
#=======================================

Cnx1G              1 --------------------------------------------------      0
                                                                       
Siraitia_gros      1 MADHSSAKSTAMISPVEALRIVLEVAQRLPPVAVSLHDALGKVLAQDIRA     50

Cnx1G              1 --------------------------------------------------      0
                                                                       
Siraitia_gros     51 PDPLPPYPASIKDGYAVVASDGPGEYPVITESRAGNDGVGVTVTPGTVAY    100

Cnx1G              1 --------------------------------------------------      0
                                                                       
Siraitia_gros    101 VTTGGPIPDGADAVVQVEHTEQIESKRVKIMVKARKGADIRPVGCDIGKD    150

Cnx1G              1 --------------------------------------------------      0
                                                                       
Siraitia_gros    151 AIVLKAGDKIGASEIGLLATVGVMTVKVYPTPVVAVLSTGDELVEPQTES    200

Cnx1G              1 --------------------------------------------------      0
                                                                       
Siraitia_gros    201 LGRGQIRDSNRAMLLAAAVQHQCKVIDLGIARDDKCELEKILEVAFSAGV    250

Cnx1G              1 --------------------------------------------------      0
                                                                       
Siraitia_gros    251 NILLTSGGVSMGDRDYVKPLLAKKGVVYFNAVFMRPGKPVTFAEIKPDTT    300

Cnx1G              1 --------------------------------------------------      0
                                                                       
Siraitia_gros    301 ETKESNQILAFGLPGNPVSSLVCFQLFVVPAIRHLGGWANPHLLRVQVRL    350

Cnx1G              1 --------------------------------------------------      0
                                                                       
Siraitia_gros    351 SEPIKSDPIRPQFHCAIVKWKDNDGSGNPGFSAGSTGQQMSSRLLSLKSA    400

Cnx1G              1 --------------------------------------------------      0
                                                                       
Siraitia_gros    401 NALLELPPTGSIIAAGTSVSAIIISDISSIAGGANFFSSDSIVSLKTNIS    450

Cnx1G              1 ------evpgpeykvailtvsdtvsagagpdrsgpravsvvdssseklgg     44
                           :.....:|||||||||||::|||||||||||||:|.:|||||||
Siraitia_gros    451 KEITTSQAQDIGFKVAILTVSDTVASGAGPDRSGPRAVSIVQASSEKLGG    500

Cnx1G             45 akvvatavvpdeverikdilqkwsdvdemdliltlggtgftprdvtpeat     94
                     |.:||||.|||:|.:|:|.|.||.|:|::|||||||||||:|||:|||||
Siraitia_gros    501 ANIVATAAVPDDVSKIQDALVKWCDIDKVDLILTLGGTGFSPRDLTPEAT    550

Cnx1G             95 kkvieretpgllfvmmqeslkitpfamlsrsaagirgstliinmpgnpna    144
                     ||::.:||||||:||||||||:||||:|||||||||||||||||||||||
Siraitia_gros    551 KKLLHKETPGLLYVMMQESLKVTPFAVLSRSAAGIRGSTLIINMPGNPNA    600

Cnx1G            145 vaecmeallpalkhalkqikgdkrekhpkhiphaeatlptdtwdqsykla    194
                     ||||||||||:|||||||:|||||||||:|:|||||| |||.|:||||||
Siraitia_gros    601 VAECMEALLPSLKHALKQMKGDKREKHPRHVPHAEAT-PTDIWEQSYKLA    649

Cnx1G            195 yetgekkeeagcscth----------------------------------    210
                     .| |..|......|..                                  
Siraitia_gros    650 SE-GFIKVNIFALCNRAMASHIVGYPRIGPKRELKFALESFWDGKSSADD    698

Cnx1G            211 --------------------------------------------------    210
                                                                       
Siraitia_gros    699 LQKVAADLRSSIWKQMAGAGIKFIPSNTFSYYDQVLDTATMLGAVPPRYG    748

Cnx1G            211 --------------------------------------------------    210
                                                                       
Siraitia_gros    749 WNGGEIGFDIYFSMARGNASVPAMEMTKWFDTNYHYIVPELNPDDKFTYA    798

Cnx1G            211 --------------------------------------------------    210
                                                                       
Siraitia_gros    799 SHKAVKEYKEAKALGVDTIPVLVGPVSFLLLSKPAKGVEKSFSLLSLIDK    848

Cnx1G            211 --------------------------------------------------    210
                                                                       
Siraitia_gros    849 ILPVYSQEVVSELKAAGASWIQFDEPTLVKDLDAHQLQAFAHAYSELESV    898

Cnx1G            211 --------------------------------------------------    210
                                                                       
Siraitia_gros    899 LSGLNVLIETYFADVPVEAYKTLTSLKENIVVSTSCSLLHTAVDLVNETK    948

Cnx1G            211 --------------------------------------------------    210
                                                                       
Siraitia_gros    949 LDDEIKSWLAFAAQKVVEVNALAKALSGNKDEAYFSANAAAQASRKSSPR    998

Cnx1G            211 ---------    210
                              
Siraitia_gros    999 VTNEAVQKA   1007


#---------------------------------------
#---------------------------------------
```
