## Supplementary material for "Phylogenetic based dissection of eukaryotic Mo-insertase functionality: From mechanism to complex assembly": Data file S4: Solanum_melongena (@SMEL_000g050390.1.01).out

```
########################################
# Program: needle
# Rundate: Mon 17 Feb 2025 09:46:21
# Commandline: needle
#    -auto
#    -stdout
#    -asequence emboss_needle-I20250217-094616-0350-78221954-p1m.asequence
#    -bsequence emboss_needle-I20250217-094616-0350-78221954-p1m.bsequence
#    -datafile EBLOSUM62
#    -gapopen 10.0
#    -gapextend 0.5
#    -endopen 10.0
#    -endextend 0.5
#    -aformat3 pair
#    -sprotein1
#    -sprotein2
# Align_format: pair
# Report_file: stdout
########################################

#=======================================
#
# Aligned_sequences: 2
# 1: Cnx1G
# 2: Solanum_melongena
# Matrix: EBLOSUM62
# Gap_penalty: 10.0
# Extend_penalty: 0.5
#
# Length: 634
# Identity:      94/634 (14.8%)
# Similarity:   111/634 (17.5%)
# Gaps:         517/634 (81.5%)
# Score: 484.5
# 
#
#=======================================

Cnx1G              1 --------------------------------------------------      0
                                                                       
Solanum_melon      1 MVIHLVLSWVSIDFSLLSTYPGPVPDGADAVVQVEDTESISVASAEPKRV     50

Cnx1G              1 --------------------------------------------------      0
                                                                       
Solanum_melon     51 RILKQTSPGVDIRAVGSDIAQGTIVLKAGERLGPAEIGLLATVGVVVVKV    100

Cnx1G              1 --------------------------------------------------      0
                                                                       
Solanum_melon    101 YPSPTIGVLSTGDELAEPTVGRLNCGQIRDSNRAMILTAATQHQCKVLDL    150

Cnx1G              1 --------------------------------------------------      0
                                                                       
Solanum_melon    151 GIVRDDEHEIERTLDNAFASGIDILLSSGGVSMGDRDFVKPLLQKKGRVL    200

Cnx1G              1 --------------------------------------------------      0
                                                                       
Solanum_melon    201 FQKVLMKPGKPLTFAEILSRSSDRTSSKILAFGLPGNPVSCLVCFHLFVV    250

Cnx1G              1 --------------------------------------------------      0
                                                                       
Solanum_melon    251 PAIRHLSGWANPHLPSKAVSISNNCRVQARLKHSVKTDPHRPEFHRAVIS    300

Cnx1G              1 --------------------------------------------------      0
                                                                       
Solanum_melon    301 WQLNDGSGYQGGRGKRGQVEGIQEERERIVAVNGIKSFFFSYMIYRFIAE    350

Cnx1G              1 --------------------------------------------------      0
                                                                       
Solanum_melon    351 STGHQISSRLLSMKSANALLELPPSETSIPAGASVSAILVSDLSNSPGSR    400

Cnx1G              1 ------------------------evpgpeykvailtvsdtvsagagpdr     26
                                             ||  .|:|||||||||||:||.||||
Solanum_melon    401 NLQLTDLSSTSQEHKLAAADAGSSEV--SEFKVAILTVSDTVAAGLGPDR    448

Cnx1G             27 sgpravsvvdssseklggakvvatavvpdeverikdilqkwsdvdemdli     76
                     |||||||||:||||||||..:||||||||::::|||:||||||||::|||
Solanum_melon    449 SGPRAVSVVNSSSEKLGGTSIVATAVVPDDIQKIKDMLQKWSDVDKVDLI    498

Cnx1G             77 ltlggtgftprdvtpeatkkvieretpgllfvmmqeslkitpfamlsrsa    126
                     |||||||||||||||||||.||::||||||:|||:||||::.|       
Solanum_melon    499 LTLGGTGFTPRDVTPEATKNVIQKETPGLLYVMMRESLKVSKF-------    541

Cnx1G            127 agirgstliinmpgnpnavaecmeallpalkhalkqikgdkrekhpkhip    176
                                                                       
Solanum_melon    542 --------------------------------------------------    541

Cnx1G            177 haeatlptdtwdqsyklayetgekkeeagcscth    210
                                                       
Solanum_melon    542 ----------------------------------    541


#---------------------------------------
#---------------------------------------
```
