## Supplementary material for "Phylogenetic based dissection of eukaryotic Mo-insertase functionality: From mechanism to complex assembly": Data file S4: Solanum_tuberosum (@Soltu.DM.01G005940.1).out

```
########################################
# Program: needle
# Rundate: Mon 17 Feb 2025 09:46:56
# Commandline: needle
#    -auto
#    -stdout
#    -asequence emboss_needle-I20250217-094651-0871-91876810-p1m.asequence
#    -bsequence emboss_needle-I20250217-094651-0871-91876810-p1m.bsequence
#    -datafile EBLOSUM62
#    -gapopen 10.0
#    -gapextend 0.5
#    -endopen 10.0
#    -endextend 0.5
#    -aformat3 pair
#    -sprotein1
#    -sprotein2
# Align_format: pair
# Report_file: stdout
########################################

#=======================================
#
# Aligned_sequences: 2
# 1: Cnx1G
# 2: Solanum_tuberosum
# Matrix: EBLOSUM62
# Gap_penalty: 10.0
# Extend_penalty: 0.5
#
# Length: 676
# Identity:     163/676 (24.1%)
# Similarity:   191/676 (28.3%)
# Gaps:         472/676 (69.8%)
# Score: 850.5
# 
#
#=======================================

Cnx1G              1 --------------------------------------------------      0
                                                                       
Solanum_tuber      1 MGEKGGTQISTNTNKMITVEEALEIVLNVAQRLPPVSLPIHEVSGKVLAE     50

Cnx1G              1 --------------------------------------------------      0
                                                                       
Solanum_tuber     51 DITAPDPLPPYPASIKDGYAVVAADGPGEYTVITESRAGNDALGVTVTPG    100

Cnx1G              1 --------------------------------------------------      0
                                                                       
Solanum_tuber    101 TVAYVTTGGPVPDGADAVVQVEDTESISVASAERKQVRILKQTSPGVDVR    150

Cnx1G              1 --------------------------------------------------      0
                                                                       
Solanum_tuber    151 AVGSDIAQGTIVLKSGERLGAAEIGLLATVGVVAVKVYPSPTIGVLSTGD    200

Cnx1G              1 --------------------------------------------------      0
                                                                       
Solanum_tuber    201 ELVEPTVGRLNRGQIRDSNRAMILTAATQHQCKVLDLGIARDDEQEIERI    250

Cnx1G              1 --------------------------------------------------      0
                                                                       
Solanum_tuber    251 LDNAFASGIDILLSSGGVSMGDRDFVKPLLQKKGRVLFQKVLMKPGKPLT    300

Cnx1G              1 --------------------------------------------------      0
                                                                       
Solanum_tuber    301 FAEILPRSSDRTSSKILAFGLPGNPVSCLVCFHLFVVPAIRHLSGWANPH    350

Cnx1G              1 --------------------------------------------------      0
                                                                       
Solanum_tuber    351 LPRVQARLKHSIKTDPHRSEFHRAVISWQLNDGLDYQGFIAESTGHQISS    400

Cnx1G              1 --------------------------------------------------      0
                                                                       
Solanum_tuber    401 RLLSMKSANALLELPASETSLPAGASVSAILISDISNFPGSRNLQLTDLS    450

Cnx1G              1 ----------------evpgpeykvailtvsdtvsagagpdrsgpravsv     34
                                     ||  .|:|||||||||||:.|.||||||||||||
Solanum_tuber    451 STQQEHKLAAADAGSSEV--SEFKVAILTVSDTVATGLGPDRSGPRAVSV    498

Cnx1G             35 vdssseklggakvvatavvpdeverikdilqkwsdvdemdliltlggtgf     84
                     |::|||:|||..:||||||||:|::|||:||||||||::||||||||||.
Solanum_tuber    499 VNASSERLGGTSIVATAVVPDDVQKIKDMLQKWSDVDKVDLILTLGGTGC    548

Cnx1G             85 tprdvtpeatkkvieretpgllfvmmqeslkitpfamlsrsaagirgstl    134
                     |||||||||||.:|::||||||:|||:||||:||.|||||:|||||||||
Solanum_tuber    549 TPRDVTPEATKSMIQKETPGLLYVMMRESLKVTPSAMLSRAAAGIRGSTL    598

Cnx1G            135 iinmpgnpnavaecmeallpalkhalkqikgdkrekhpkhiphaeatlpt    184
                     ||||||||||||||||||||:|||||||::||||||||:|||||:|. ||
Solanum_tuber    599 IINMPGNPNAVAECMEALLPSLKHALKQVRGDKREKHPRHIPHAQAA-PT    647

Cnx1G            185 dtwdqsyklayetgekkeeagcscth    210
                     |||::||||:...|   ||.||||:|
Solanum_tuber    648 DTWERSYKLSSSGG---EEHGCSCSH    670


#---------------------------------------
#---------------------------------------
```
