## Supplementary material for "Phylogenetic based dissection of eukaryotic Mo-insertase functionality: From mechanism to complex assembly": Data file S4: Sorghum_bicolor (@Sobic.006G251800.1).out

```
########################################
# Program: needle
# Rundate: Mon 17 Feb 2025 09:47:31
# Commandline: needle
#    -auto
#    -stdout
#    -asequence emboss_needle-I20250217-094727-0864-10857372-p1m.asequence
#    -bsequence emboss_needle-I20250217-094727-0864-10857372-p1m.bsequence
#    -datafile EBLOSUM62
#    -gapopen 10.0
#    -gapextend 0.5
#    -endopen 10.0
#    -endextend 0.5
#    -aformat3 pair
#    -sprotein1
#    -sprotein2
# Align_format: pair
# Report_file: stdout
########################################

#=======================================
#
# Aligned_sequences: 2
# 1: Cnx1G
# 2: Sorghum_bicolor
# Matrix: EBLOSUM62
# Gap_penalty: 10.0
# Extend_penalty: 0.5
#
# Length: 665
# Identity:     160/665 (24.1%)
# Similarity:   182/665 (27.4%)
# Gaps:         460/665 (69.2%)
# Score: 807.0
# 
#
#=======================================

Cnx1G              1 --------------------------------------------------      0
                                                                       
Sorghum_bicol      1 MLQVEEALAAVLSAAAGHAAPRAVPLHDALGLVLAEDVRAPDPLPPFRAS     50

Cnx1G              1 --------------------------------------------------      0
                                                                       
Sorghum_bicol     51 IKDGYAVVASDGPGEYPVVTESRAGDDALGVVVAPGTVAYVTTGGPIPDG    100

Cnx1G              1 --------------------------------------------------      0
                                                                       
Sorghum_bicol    101 ADAVVQVEDTEQVTSGADGAKRVRILARAAEGQDIRNVGCDIEKDSLVLN    150

Cnx1G              1 --------------------------------------------------      0
                                                                       
Sorghum_bicol    151 SGEHIGPAEIGLLATVGVTTVKVYPRPTIAIFSTGDELVQPATATLSRGQ    200

Cnx1G              1 --------------------------------------------------      0
                                                                       
Sorghum_bicol    201 IRDSNRAMLLAAAIQQKCKVVDLGIAEDTEESLKEHMDAALRSDADIIIT    250

Cnx1G              1 --------------------------------------------------      0
                                                                       
Sorghum_bicol    251 SGGVSMGDRDLVKPCLAKMGKIHFEKIQMKPGKPLTFAEITTQDTSKPSK    300

Cnx1G              1 --------------------------------------------------      0
                                                                       
Sorghum_bicol    301 TVLAFGLPGNPVSCMVCFNLFVVPAIRLLSGWSNPNLQRVHVRLSHPLRA    350

Cnx1G              1 --------------------------------------------------      0
                                                                       
Sorghum_bicol    351 DSHRTEFHRAVIRWVLDDGSGRPGFVAESTGHQASSRLLSMKSANALLEV    400

Cnx1G              1 --------------------------------------------------      0
                                                                       
Sorghum_bicol    401 PSTGQILAAGTSIQAILISDIITSPLDKLPAPSNPHPSHFGPSAKSISTD    450

Cnx1G              1 --evpgp---eykvailtvsdtvsagagpdrsgpravsvvdssseklgga     45
                       ::..|   |.||||||||||||:|||||||||||||:|:|||||||||
Sorghum_bicol    451 VSQIASPQDAEVKVAILTVSDTVSSGAGPDRSGPRAVSIVNSSSEKLGGA    500

Cnx1G             46 kvvatavvpdeverikdilqkwsdvdemdliltlggtgftprdvtpeatk     95
                     .||||:||||||::||.||.:|||:|.::|||||||||||||||||||||
Sorghum_bicol    501 TVVATSVVPDEVDKIKGILIQWSDIDHVNLILTLGGTGFTPRDVTPEATK    550

Cnx1G             96 kvieretpgllfvmmqeslkitpfamlsrsaagirgstliinmpgnpnav    145
                     .||::|.|||.|||:||||||||||||||:.|||||||||||||||||||
Sorghum_bicol    551 SVIQKEAPGLTFVMLQESLKITPFAMLSRATAGIRGSTLIINMPGNPNAV    600

Cnx1G            146 aecmeallpalkhalkqikgdkrekhpkhiphaeatlptdtwdqsyklay    195
                     |||||||||||||||||||||||||||:|.||| |..|.|.|::|::.| 
Sorghum_bicol    601 AECMEALLPALKHALKQIKGDKREKHPRHTPHA-AAAPVDQWERSFRAA-    648

Cnx1G            196 etgekkeeagcscth    210
                     ..|..:   ||||..
Sorghum_bicol    649 SAGSGR---GCSCDP    660


#---------------------------------------
#---------------------------------------
```
