## Supplementary material for "Phylogenetic based dissection of eukaryotic Mo-insertase functionality: From mechanism to complex assembly": Data file S4: Spirodela_polyrhiza (@Spipo4G0042900).out

```
########################################
# Program: needle
# Rundate: Mon 17 Feb 2025 09:48:00
# Commandline: needle
#    -auto
#    -stdout
#    -asequence emboss_needle-I20250217-094758-0037-65449577-p1m.asequence
#    -bsequence emboss_needle-I20250217-094758-0037-65449577-p1m.bsequence
#    -datafile EBLOSUM62
#    -gapopen 10.0
#    -gapextend 0.5
#    -endopen 10.0
#    -endextend 0.5
#    -aformat3 pair
#    -sprotein1
#    -sprotein2
# Align_format: pair
# Report_file: stdout
########################################

#=======================================
#
# Aligned_sequences: 2
# 1: Cnx1G
# 2: Spirodela_polyrhiza
# Matrix: EBLOSUM62
# Gap_penalty: 10.0
# Extend_penalty: 0.5
#
# Length: 632
# Identity:     151/632 (23.9%)
# Similarity:   178/632 (28.2%)
# Gaps:         431/632 (68.2%)
# Score: 771.0
# 
#
#=======================================

Cnx1G              1 --------------------------------------------------      0
                                                                       
Spirodela_pol      1 MITAEEALRFVLDAAQRLEPISVPIDGALGRVLAEDVRACDPLPPYPASI     50

Cnx1G              1 --------------------------------------------------      0
                                                                       
Spirodela_pol     51 KDGYAVVASDGPGEYPVITESRAGNDGLGVVVVPGTVAYVTTGGPIPDGA    100

Cnx1G              1 --------------------------------------------------      0
                                                                       
Spirodela_pol    101 NAVVQVEDTEEVDSVSNGLKRIRVLKRVTEGLHIRPVGFDIEKETIVMKS    150

Cnx1G              1 --------------------------------------------------      0
                                                                       
Spirodela_pol    151 GERIGASEIGLLATVGIMTVKVYATPTVAVLSTGDELVEPTTRNLSRGQI    200

Cnx1G              1 --------------------------------------------------      0
                                                                       
Spirodela_pol    201 RDSNRAMLLASSVQQQCKIVDLGIAPDNEEDLDKALSDAISSGIDILLTS    250

Cnx1G              1 --------------------------------------------------      0
                                                                       
Spirodela_pol    251 GGVSMGDRDFVKPILERKGTVHFNKVCMKPGKPLIFAEISAETREDKSSK    300

Cnx1G              1 --------------------------------------------------      0
                                                                       
Spirodela_pol    301 KVLAFGLPGNPVSSLVCFHLFVVPAIRHLSGWLNPHVQSFVAESTGNQAS    350

Cnx1G              1 --------------------------------------------------      0
                                                                       
Spirodela_pol    351 SRLLSMKTANSLLELPATEGVLAPGTLVSAILISDVIGLSQEQLGKSTAS    400

Cnx1G              1 ------------------evpgpe----ykvailtvsdtvsagagpdrsg     28
                                       ...|.|    .|||||||||||::|.||||||
Spirodela_pol    401 LPPALSHTIQRHNEHTQIGSHGAEASTCTKVAILTVSDTVASGNGPDRSG    450

Cnx1G             29 pravsvvdssseklggakvvatavvpdeverikdilqkwsdvdemdlilt     78
                     |||||||:|.||:||||.||||:|||||.:||:..|::|.|||::|||||
Spirodela_pol    451 PRAVSVVNSMSERLGGASVVATSVVPDETDRIQSTLRQWCDVDKVDLILT    500

Cnx1G             79 lggtgftprdvtpeatkkvieretpgllfvmmqeslkitpfamlsrsaag    128
                     |||||||||||||||||.::|:|||||||||:|||||:||.|||||:|||
Spirodela_pol    501 LGGTGFTPRDVTPEATKPLLEKETPGLLFVMLQESLKVTPSAMLSRAAAG    550

Cnx1G            129 irgstliinmpgnpnavaecmeallpalkhalkqikgdkrekhpkhipha    178
                     ||||||||||||||||||||||||.|||||||:|:||:||||||:|:|||
Spirodela_pol    551 IRGSTLIINMPGNPNAVAECMEALSPALKHALRQVKGEKREKHPRHVPHA    600

Cnx1G            179 eatlptdtwdqsyklayetgekkeeagcscth    210
                     |:. |.|.|::|...|      :.:.||||  
Spirodela_pol    601 ESK-PADEWERSLMAA------RSDPGCSC--    623


#---------------------------------------
#---------------------------------------
```
