## Supplementary material for "Phylogenetic based dissection of eukaryotic Mo-insertase functionality: From mechanism to complex assembly": Data file S4: Theobroma_cacao (@Thecc.09G265000.4).out

```
########################################
# Program: needle
# Rundate: Mon 17 Feb 2025 09:48:38
# Commandline: needle
#    -auto
#    -stdout
#    -asequence emboss_needle-I20250217-094833-0942-16678265-p1m.asequence
#    -bsequence emboss_needle-I20250217-094833-0942-16678265-p1m.bsequence
#    -datafile EBLOSUM62
#    -gapopen 10.0
#    -gapextend 0.5
#    -endopen 10.0
#    -endextend 0.5
#    -aformat3 pair
#    -sprotein1
#    -sprotein2
# Align_format: pair
# Report_file: stdout
########################################

#=======================================
#
# Aligned_sequences: 2
# 1: Cnx1G
# 2: Theobroma_cacao
# Matrix: EBLOSUM62
# Gap_penalty: 10.0
# Extend_penalty: 0.5
#
# Length: 688
# Identity:     112/688 (16.3%)
# Similarity:   134/688 (19.5%)
# Gaps:         545/688 (79.2%)
# Score: 560.0
# 
#
#=======================================

Cnx1G              1 --------------------------------------------------      0
                                                                       
Theobroma_cac      1 MAESGCVTCGSTDRKMISADEALQIVLSVAKQLPPVTVPLHQALGKVLAQ     50

Cnx1G              1 --------------------------------------------------      0
                                                                       
Theobroma_cac     51 DIRAPDPLPPYPASIKDGYAVVASDGPGEYPVITESRAGNDGVGVTVTPG    100

Cnx1G              1 --------------------------------------------------      0
                                                                       
Theobroma_cac    101 TVAYVTTGGPIPDGADAVVQVEDTEQVKASSVESKRVRMLVQTRKGVDIR    150

Cnx1G              1 --------------------------------------------------      0
                                                                       
Theobroma_cac    151 PVGCDIQKDALVLKSGERIGASEVGLLATVGVTMVKVQPMPAIAVLSTGD    200

Cnx1G              1 --------------------------------------------------      0
                                                                       
Theobroma_cac    201 ELVEPTTGFLSRGQIRDSNRAMLLAAATQQQCKVLDLGIVGDDKEELERV    250

Cnx1G              1 --------------------------------------------------      0
                                                                       
Theobroma_cac    251 LDSAFSSGINILLTSGGVSMGDKDFVKPLLEKKGTVHFNKVCMKPGKPLT    300

Cnx1G              1 --------------------------------------------------      0
                                                                       
Theobroma_cac    301 FAEIYFNQTENVPVNKVLAFGLPGNPVSCLVCFHLFVVPTIRHLAGWPNP    350

Cnx1G              1 --------------------------------------------------      0
                                                                       
Theobroma_cac    351 HLTRVQARLQQPIKTDPFRPEFHHATIRWEINDGSGNPGFVAESTGHQMS    400

Cnx1G              1 --------------------------------------------------      0
                                                                       
Theobroma_cac    401 SRLLGMKSANALLELPATGRVITAGSSISATIISDLSDLSGTPLGKTALS    450

Cnx1G              1 -----------------------evpgpeykvailtvsdtvsagagpdrs     27
                                            :|   ::|||:|||||||::|.|||||
Theobroma_cac    451 SDSSSTTTLHKSTLSETTADGAQDV---QFKVAVLTVSDTVASGVGPDRS    497

Cnx1G             28 gpravsvvdssseklggakvvatavvpdeverikdilqkwsdvdemdlil     77
                     ||||||||:|||||||||||||.|||.|:|.:|||:||:|||:|:|||||
Theobroma_cac    498 GPRAVSVVNSSSEKLGGAKVVAAAVVSDDVGKIKDVLQRWSDIDKMDLIL    547

Cnx1G             78 tlggtgftprdvtpeatkkvieretpgllfvmmqeslkitpfamlsrsaa    127
                     ||||||||||||||||||::||:||||||:||||||||:|||||||||||
Theobroma_cac    548 TLGGTGFTPRDVTPEATKELIEKETPGLLYVMMQESLKVTPFAMLSRSAA    597

Cnx1G            128 girgstlii-----nmpgnpnavaecmeallpalkhalkqikgdkrekhp    172
                     |||||||:|     ::...|:.|.                          
Theobroma_cac    598 GIRGSTLVIFRDDGHVDMRPSNVV--------------------------    621

Cnx1G            173 khiphaeatlptdtwdqsyklayetgekkeeagcscth    210
                                                           
Theobroma_cac    622 --------------------------------------    621


#---------------------------------------
#---------------------------------------
```
