## Supplementary material for "Phylogenetic based dissection of eukaryotic Mo-insertase functionality: From mechanism to complex assembly": Data file S4: Thinopyrum_intermedium (@Thint.04G0031400.1).out

```
########################################
# Program: needle
# Rundate: Mon 17 Feb 2025 09:49:15
# Commandline: needle
#    -auto
#    -stdout
#    -asequence emboss_needle-I20250217-094911-0286-54889114-p1m.asequence
#    -bsequence emboss_needle-I20250217-094911-0286-54889114-p1m.bsequence
#    -datafile EBLOSUM62
#    -gapopen 10.0
#    -gapextend 0.5
#    -endopen 10.0
#    -endextend 0.5
#    -aformat3 pair
#    -sprotein1
#    -sprotein2
# Align_format: pair
# Report_file: stdout
########################################

#=======================================
#
# Aligned_sequences: 2
# 1: Cnx1G
# 2: Thinopyrum_intermedium
# Matrix: EBLOSUM62
# Gap_penalty: 10.0
# Extend_penalty: 0.5
#
# Length: 458
# Identity:     158/458 (34.5%)
# Similarity:   180/458 (39.3%)
# Gaps:         255/458 (55.7%)
# Score: 807.5
# 
#
#=======================================

Cnx1G              1 --------------------------------------------------      0
                                                                       
Thinopyrum_in      1 MLLAAAIQQKCKVVDLGIAKDTEESLMEHMDAALRSDADIILTSGGVSMG     50

Cnx1G              1 --------------------------------------------------      0
                                                                       
Thinopyrum_in     51 DRDLVKPCLAKLGKIHFEKIRMKPGKPLTFAEITSDDTTKPSKTALAFGL    100

Cnx1G              1 --------------------------------------------------      0
                                                                       
Thinopyrum_in    101 PGNPVSCMVCFNVFVVPAIRLVSGWSNPHLQRVHVRISHPLRADPYRMEF    150

Cnx1G              1 --------------------------------------------------      0
                                                                       
Thinopyrum_in    151 HRAVIRWVLDDGSGRPGYVAESTGQQASSRLLSMKSANALLEVQSSGQIL    200

Cnx1G              1 ------------------------------------------------ev      2
                                                                     ..
Thinopyrum_in    201 AAGASVQAILISDITRPPLDKLPAASSPLSSHLVSSAKSASADARQVAAS    250

Cnx1G              3 pgpeykvailtvsdtvsagagpdrsgpravsvvdssseklggakvvatav     52
                     ...|.||||||||||||:|||||||||||||||:|||||||||.||||||
Thinopyrum_in    251 QNAEVKVAILTVSDTVSSGAGPDRSGPRAVSVVNSSSEKLGGAIVVATAV    300

Cnx1G             53 vpdeverikdilqkwsdvdemdliltlggtgftprdvtpeatkkvieret    102
                     |||||::||:||.||||:|.::|||||||||||.|||||||||.:||:|.
Thinopyrum_in    301 VPDEVDKIKEILVKWSDIDRVNLILTLGGTGFTARDVTPEATKSIIEKEA    350

Cnx1G            103 pgllfvmmqeslkitpfamlsrsaagirgstliinmpgnpnavaecmeal    152
                     |||.|||:|||||:||||||||:|.|||||||||||||||||||||||||
Thinopyrum_in    351 PGLAFVMIQESLKVTPFAMLSRAACGIRGSTLIINMPGNPNAVAECMEAL    400

Cnx1G            153 lpalkhalkqikgdkrekhpkhiphaeatlptdtwdqsyklayetgekke    202
                     |||||||:||:|||||||:|:|:|||||. |.|.|::|::.|...|    
Thinopyrum_in    401 LPALKHAMKQLKGDKREKNPRHVPHAEAA-PVDQWERSFRAASSGG----    445

Cnx1G            203 eagcscth    210
                       ||||..
Thinopyrum_in    446 --GCSCDP    451


#---------------------------------------
#---------------------------------------
```
