## Supplementary material for "Phylogenetic based dissection of eukaryotic Mo-insertase functionality: From mechanism to complex assembly": Data file S4: Thuja_plicata (@Thupl.29379815s0002.2).out

```
########################################
# Program: needle
# Rundate: Mon 17 Feb 2025 09:49:54
# Commandline: needle
#    -auto
#    -stdout
#    -asequence emboss_needle-I20250217-094951-0031-63789668-p1m.asequence
#    -bsequence emboss_needle-I20250217-094951-0031-63789668-p1m.bsequence
#    -datafile EBLOSUM62
#    -gapopen 10.0
#    -gapextend 0.5
#    -endopen 10.0
#    -endextend 0.5
#    -aformat3 pair
#    -sprotein1
#    -sprotein2
# Align_format: pair
# Report_file: stdout
########################################

#=======================================
#
# Aligned_sequences: 2
# 1: Cnx1G
# 2: Thuja_plicata
# Matrix: EBLOSUM62
# Gap_penalty: 10.0
# Extend_penalty: 0.5
#
# Length: 683
# Identity:     139/683 (20.4%)
# Similarity:   174/683 (25.5%)
# Gaps:         479/683 (70.1%)
# Score: 727.5
# 
#
#=======================================

Cnx1G              1 --------------------------------------------------      0
                                                                       
Thuja_plicata      1 MAEEHKFHAAAMCSPSSMISVEDAMNLVLSITKCLEPVTVPLHEALGLNL     50

Cnx1G              1 --------------------------------------------------      0
                                                                       
Thuja_plicata     51 ATDLRAPDPLPPYPASTKDGFAVVAADGPGDYPVIAESRAGNDAEGVAVN    100

Cnx1G              1 --------------------------------------------------      0
                                                                       
Thuja_plicata    101 PGTVAYITTGGPVPDGADAVVQVENTQEMECSSEGMKRVRILTGVSKGHD    150

Cnx1G              1 --------------------------------------------------      0
                                                                       
Thuja_plicata    151 IRPVGYDIEKGTVVLRSGEKIGPAEIGLLATIGVIMVKVYPRPTIAVLST    200

Cnx1G              1 --------------------------------------------------      0
                                                                       
Thuja_plicata    201 GDELVDPSSHSLGRGQIRDSNRAMLLAACAQQQCKVCDLGIACDEKEDLE    250

Cnx1G              1 --------------------------------------------------      0
                                                                       
Thuja_plicata    251 NVLDKAISVGADVILSSGGVSMGDKDFVKILLEKRGTTYFNRVLMKPGKP    300

Cnx1G              1 --------------------------------------------------      0
                                                                       
Thuja_plicata    301 LTFATIDIAATETRPEKKILAFGLPGNPVSCLVCFHLLAVPAIRCLAGWR    350

Cnx1G              1 --------------------------------------------------      0
                                                                       
Thuja_plicata    351 DPKLCSVHACISEPIRLDPFRPEFHRATVWWEQDNGSGNPGFVAASTGRQ    400

Cnx1G              1 --------------------------------------------------      0
                                                                       
Thuja_plicata    401 VSSRLLSMKSANALLELPVGNTILAAGTMVKALLISDISNVNAFQKSVSK    450

Cnx1G              1 -----------------------evpgpeykvailtvsdtvsagagpdrs     27
                                            |....|.|||||||||||::|.|||||
Thuja_plicata    451 ECQSSSGQSAIGPYGTTENSSKVENGDKEIKVAILTVSDTVASGTGPDRS    500

Cnx1G             28 gpravsvvdssseklggakvvatavvpdeverikdilqkwsdvdemdlil     77
                     ||||||||:||||:||||:|||||.|.|.|:.|::.:|:|||.|::||||
Thuja_plicata    501 GPRAVSVVNSSSERLGGARVVATAAVHDTVDAIQEFIQRWSDHDKVDLIL    550

Cnx1G             78 tlggtgftprdvtpeatkkvieretpgllfvmmqeslkitpfamlsrsaa    127
                     |.|||||.||||||||||.::.:|.|||:.||:|||||:|..|:|||:.|
Thuja_plicata    551 TTGGTGFAPRDVTPEATKPLLHKEAPGLVQVMLQESLKVTKTAVLSRAVA    600

Cnx1G            128 girgstliinmpgnpnavaecmeallpalkhalkqikgdkrekhpkhiph    177
                     ||||||||||||||||||||||:||:|||.|||:|::|||:||||:|:||
Thuja_plicata    601 GIRGSTLIINMPGNPNAVAECMDALMPALPHALRQLRGDKKEKHPRHVPH    650

Cnx1G            178 aeatlptdtwdqsyklayetgekkeeagcscth    210
                     |::. |.|.|:.||.:|  :...|:   |||:|
Thuja_plicata    651 ADSK-PADVWEVSYSMA--SNHSKD---CSCSH    677


#---------------------------------------
#---------------------------------------
```
