## Supplementary material for "Phylogenetic based dissection of eukaryotic Mo-insertase functionality: From mechanism to complex assembly": Data file S4: Trifolium_pratense (@Tp57577_TGAC_v2_mRNA12068).out

```
########################################
# Program: needle
# Rundate: Mon 17 Feb 2025 09:50:24
# Commandline: needle
#    -auto
#    -stdout
#    -asequence emboss_needle-I20250217-095020-0973-91019253-p1m.asequence
#    -bsequence emboss_needle-I20250217-095020-0973-91019253-p1m.bsequence
#    -datafile EBLOSUM62
#    -gapopen 10.0
#    -gapextend 0.5
#    -endopen 10.0
#    -endextend 0.5
#    -aformat3 pair
#    -sprotein1
#    -sprotein2
# Align_format: pair
# Report_file: stdout
########################################

#=======================================
#
# Aligned_sequences: 2
# 1: Cnx1G
# 2: Trifolium_pratense
# Matrix: EBLOSUM62
# Gap_penalty: 10.0
# Extend_penalty: 0.5
#
# Length: 656
# Identity:     157/656 (23.9%)
# Similarity:   183/656 (27.9%)
# Gaps:         449/656 (68.4%)
# Score: 816.5
# 
#
#=======================================

Cnx1G              1 --------------------------------------------------      0
                                                                       
Trifolium_pra      1 MISVTDALQTVLNASKRLPPISVSLHDALGKVLAQNIHASDPLPPYPASV     50

Cnx1G              1 --------------------------------------------------      0
                                                                       
Trifolium_pra     51 KDGYAVIAADGPGEYPVIAESRAGDDAVGVTVVPGTVAYVTTGGPIPDGA    100

Cnx1G              1 --------------------------------------------------      0
                                                                       
Trifolium_pra    101 DAVVQVEDTEKVNNGGDEFDRVRILVKTTQGNDIRPVGVDIEKDAIVLTS    150

Cnx1G              1 --------------------------------------------------      0
                                                                       
Trifolium_pra    151 GEILGASEIGLLATVGVTTVKVYPTPTVAVLSTGDELVEPSTGHLSRGQI    200

Cnx1G              1 --------------------------------------------------      0
                                                                       
Trifolium_pra    201 RDSNRAMLLAAAVQHQCKVVDLGIAKDDEECQGRILDKAFASGINILITS    250

Cnx1G              1 --------------------------------------------------      0
                                                                       
Trifolium_pra    251 GGVSMGDKDFIRPLLQKRGKVHFDKVSIKPGKPFTFAEIGSQSTESKILA    300

Cnx1G              1 --------------------------------------------------      0
                                                                       
Trifolium_pra    301 FGLPGNPASSSVCFHLFVVPAMRQLAGWTNPHNLRVQARLQHPIKTDQFR    350

Cnx1G              1 --------------------------------------------------      0
                                                                       
Trifolium_pra    351 PEYHRATVIWTENDGTGSPGFVAESTGHQRSSRLLSMKSANALLEFPATG    400

Cnx1G              1 ----------------------------------------------evpg      4
                                                                   ...|
Trifolium_pra    401 SVVSAGTPVAAIIISNLRPMDFGKNHISSHSTSTLPGIKSDKITTDSSGG    450

Cnx1G              5 peykvailtvsdtvsagagpdrsgpravsvvdssseklggakvvatavvp     54
                     .:.:||||||||||:||.||||||||||||::||||:||||:|.||:|||
Trifolium_pra    451 TDLRVAILTVSDTVAAGTGPDRSGPRAVSVINSSSERLGGARVAATSVVP    500

Cnx1G             55 deverikdilqkwsdvdemdliltlggtgftprdvtpeatkkvieretpg    104
                     |.:|:|:|||::|||.::||||:||||||||.|||||||||.:||:||||
Trifolium_pra    501 DNIEKIQDILRRWSDNEQMDLIITLGGTGFTSRDVTPEATKALIEKETPG    550

Cnx1G            105 llfvmmqeslkitpfamlsrsaagirgstliinmpgnpnavaecmeallp    154
                     ||:||||||||:||.|||||||||||||||||||||||||||||||||||
Trifolium_pra    551 LLYVMMQESLKVTPSAMLSRSAAGIRGSTLIINMPGNPNAVAECMEALLP    600

Cnx1G            155 alkhalkqikgdkrekhpkhiphaeatlptdtwdqsyklayetgekkeea    204
                     ||||.|||::||||||||:||||||| :|||.|:|||..|  ||....:.
Trifolium_pra    601 ALKHGLKQLRGDKREKHPRHIPHAEA-VPTDVWEQSYMSA--TGGGGSDV    647

Cnx1G            205 gcscth    210
                     .|||..
Trifolium_pra    648 SCSCCK    653


#---------------------------------------
#---------------------------------------
```
