## Supplementary material for "Phylogenetic based dissection of eukaryotic Mo-insertase functionality: From mechanism to complex assembly": Data file S4: Triticum_aestivum (XP_044334609.1).out

```
########################################
# Program: needle
# Rundate: Mon 17 Feb 2025 09:54:55
# Commandline: needle
#    -auto
#    -stdout
#    -asequence emboss_needle-I20250217-095452-0504-32075840-p1m.asequence
#    -bsequence emboss_needle-I20250217-095452-0504-32075840-p1m.bsequence
#    -datafile EBLOSUM62
#    -gapopen 10.0
#    -gapextend 0.5
#    -endopen 10.0
#    -endextend 0.5
#    -aformat3 pair
#    -sprotein1
#    -sprotein2
# Align_format: pair
# Report_file: stdout
########################################

#=======================================
#
# Aligned_sequences: 2
# 1: Cnx1G
# 2: Triticum_aestivum
# Matrix: EBLOSUM62
# Gap_penalty: 10.0
# Extend_penalty: 0.5
#
# Length: 666
# Identity:     161/666 (24.2%)
# Similarity:   182/666 (27.3%)
# Gaps:         463/666 (69.5%)
# Score: 814.0
# 
#
#=======================================

Cnx1G              1 --------------------------------------------------      0
                                                                       
Triticum_aest      1 MLQVEEALAAVLSAAAACRAAPSAVPLLDALGLVLAEDVRAPDPLPPFRA     50

Cnx1G              1 --------------------------------------------------      0
                                                                       
Triticum_aest     51 SVKDGYAVVAADGPGEYPVIAEARAGDDALGVVVTPGTVAYVTTGGPIPD    100

Cnx1G              1 --------------------------------------------------      0
                                                                       
Triticum_aest    101 GADAVVQVEDTEQVAAAPDGSKRVRISVRVPEGHDIRSVGCDIEKDYIVL    150

Cnx1G              1 --------------------------------------------------      0
                                                                       
Triticum_aest    151 KSGENIGPAEIGLLATVGVTTVKAYRRPTIAVFSTGDELVQPATATLNRG    200

Cnx1G              1 --------------------------------------------------      0
                                                                       
Triticum_aest    201 QIRDSNRAMLLAAAIQQKCKVVDLGIAKDTEESLMEHMDAALRSDADIIL    250

Cnx1G              1 --------------------------------------------------      0
                                                                       
Triticum_aest    251 TSGGVSMGDRDLVKPCLAKMGKIHFEKIRMKPGKPLTFAEITSNDPTKPS    300

Cnx1G              1 --------------------------------------------------      0
                                                                       
Triticum_aest    301 KTALAFGLPGNPVSCMVCFNLFVVPAIRLVSGWSNPHLQRVHVRISHPLR    350

Cnx1G              1 --------------------------------------------------      0
                                                                       
Triticum_aest    351 ADPHRMEFHRAVIRWVLDDGSGRPGYVAESTGQQASSRLLSMKSANALLE    400

Cnx1G              1 --------------------------------------------------      0
                                                                       
Triticum_aest    401 VQSSGQILAAGASVQAILISDITSPPLDKLPAASSPISSHIVSSAKSASA    450

Cnx1G              1 evp------gpeykvailtvsdtvsagagpdrsgpravsvvdssseklgg     44
                     :.|      ..|.||||||||||||:|.|||||||||||||:||||||||
Triticum_aest    451 DAPQVAASQNAEVKVAILTVSDTVSSGGGPDRSGPRAVSVVNSSSEKLGG    500

Cnx1G             45 akvvatavvpdeverikdilqkwsdvdemdliltlggtgftprdvtpeat     94
                     |.|||||||||||::||:||.||||:|.::||||||||||||||||||||
Triticum_aest    501 AFVVATAVVPDEVDKIKEILVKWSDIDRVNLILTLGGTGFTPRDVTPEAT    550

Cnx1G             95 kkvieretpgllfvmmqeslkitpfamlsrsaagirgstliinmpgnpna    144
                     |.|||:|.|||.|||:|||||:||||||||:|.|||||||||||||||||
Triticum_aest    551 KSVIEKEAPGLAFVMIQESLKVTPFAMLSRAACGIRGSTLIINMPGNPNA    600

Cnx1G            145 vaecmeallpalkhalkqikgdkrekhpkhiphaeatlptdtwdqsykla    194
                     |||||||||||||||:||:|||||||:|:|||||||. |.|.|::|::.|
Triticum_aest    601 VAECMEALLPALKHAMKQLKGDKREKNPRHIPHAEAA-PVDQWERSFRAA    649

Cnx1G            195 yetgekkeeagcscth    210
                     ...|      ||||..
Triticum_aest    650 SSGG------GCSCDP    659


#---------------------------------------
#---------------------------------------
```
