## Supplementary material for "Phylogenetic based dissection of eukaryotic Mo-insertase functionality: From mechanism to complex assembly": Data file S4: Urochloa_fusca (@Urofu.7G315500.1).out

```
########################################
# Program: needle
# Rundate: Mon 17 Feb 2025 09:51:22
# Commandline: needle
#    -auto
#    -stdout
#    -asequence emboss_needle-I20250217-095119-0421-60284309-p1m.asequence
#    -bsequence emboss_needle-I20250217-095119-0421-60284309-p1m.bsequence
#    -datafile EBLOSUM62
#    -gapopen 10.0
#    -gapextend 0.5
#    -endopen 10.0
#    -endextend 0.5
#    -aformat3 pair
#    -sprotein1
#    -sprotein2
# Align_format: pair
# Report_file: stdout
########################################

#=======================================
#
# Aligned_sequences: 2
# 1: Cnx1G
# 2: Urochloa_fusca
# Matrix: EBLOSUM62
# Gap_penalty: 10.0
# Extend_penalty: 0.5
#
# Length: 666
# Identity:     164/666 (24.6%)
# Similarity:   182/666 (27.3%)
# Gaps:         461/666 (69.2%)
# Score: 820.0
# 
#
#=======================================

Cnx1G              1 --------------------------------------------------      0
                                                                       
Urochloa_fusc      1 MLQVEEALAAVLSAAASARAAPRDVPLHEALGLVLAEEVRAPDPLPPFRA     50

Cnx1G              1 --------------------------------------------------      0
                                                                       
Urochloa_fusc     51 SIKDGYAVVASDGPGEYPVITESRAGNDAVGVVVAPGTVAYVTTGGPIPD    100

Cnx1G              1 --------------------------------------------------      0
                                                                       
Urochloa_fusc    101 GADAVVQVEDTEQVPAGADGSKRVRILARAAKGQDIRNVGCDIEKDSSVL    150

Cnx1G              1 --------------------------------------------------      0
                                                                       
Urochloa_fusc    151 KSGEHIDPAEIGLLATVGVTTVKVYPRPTIAVFSTGDELVQPATVTLSRG    200

Cnx1G              1 --------------------------------------------------      0
                                                                       
Urochloa_fusc    201 QIRDSNRAMLLAAAVQQKCKVVDLGIAEDTEESLKEHMDAALSSDADIIL    250

Cnx1G              1 --------------------------------------------------      0
                                                                       
Urochloa_fusc    251 TSGGVSMGDRDLVKPCLAKMGKIHFEKIRMKPGKPLTFAEISTQDTSKTS    300

Cnx1G              1 --------------------------------------------------      0
                                                                       
Urochloa_fusc    301 KTVLAFGLPGNPVSCMVCFNLFVVPAIRLLSGWSNPHLQRVHARLSHPLR    350

Cnx1G              1 --------------------------------------------------      0
                                                                       
Urochloa_fusc    351 SDPHRTEFHRAVIRWVLDDGSGRPGYVAESTGHQASSRLLSMKSANALLE    400

Cnx1G              1 --------------------------------------------------      0
                                                                       
Urochloa_fusc    401 VPSTGQILAAGTSIQAILISDIISYPSDKPPAASDPPPSHLGPSSKHISS    450

Cnx1G              1 evpgp------eykvailtvsdtvsagagpdrsgpravsvvdssseklgg     44
                     .:|.|      |.||||||||||||:|||||||||||||||:||||||||
Urochloa_fusc    451 YLPQPAASQNAEVKVAILTVSDTVSSGAGPDRSGPRAVSVVNSSSEKLGG    500

Cnx1G             45 akvvatavvpdeverikdilqkwsdvdemdliltlggtgftprdvtpeat     94
                     |.|||||||||||::||.:|.:|||:|.::||||||||||||||||||||
Urochloa_fusc    501 ATVVATAVVPDEVDKIKGVLVQWSDIDHVNLILTLGGTGFTPRDVTPEAT    550

Cnx1G             95 kkvieretpgllfvmmqeslkitpfamlsrsaagirgstliinmpgnpna    144
                     |.|||:|||||.|||:||||||||||||||:|||||||||||||||||||
Urochloa_fusc    551 KSVIEKETPGLTFVMLQESLKITPFAMLSRAAAGIRGSTLIINMPGNPNA    600

Cnx1G            145 vaecmeallpalkhalkqikgdkrekhpkhiphaeatlptdtwdqsykla    194
                     ||||||||||||||||||||||||||||:|.||| |..|.|.|::|::.|
Urochloa_fusc    601 VAECMEALLPALKHALKQIKGDKREKHPRHTPHA-AAAPVDQWERSFRAA    649

Cnx1G            195 yetgekkeeagcscth    210
                         ......||||..
Urochloa_fusc    650 ----SAGSGGGCSCEP    661


#---------------------------------------
#---------------------------------------
```
