## Supplementary material for "Phylogenetic based dissection of eukaryotic Mo-insertase functionality: From mechanism to complex assembly": Data file S4: Vaccinium_darrowii (@Vadar_g5891.t1).out

```
########################################
# Program: needle
# Rundate: Mon 17 Feb 2025 09:51:55
# Commandline: needle
#    -auto
#    -stdout
#    -asequence emboss_needle-I20250217-095151-0798-7327076-p1m.asequence
#    -bsequence emboss_needle-I20250217-095151-0798-7327076-p1m.bsequence
#    -datafile EBLOSUM62
#    -gapopen 10.0
#    -gapextend 0.5
#    -endopen 10.0
#    -endextend 0.5
#    -aformat3 pair
#    -sprotein1
#    -sprotein2
# Align_format: pair
# Report_file: stdout
########################################

#=======================================
#
# Aligned_sequences: 2
# 1: Cnx1G
# 2: Vaccinium_darrowii
# Matrix: EBLOSUM62
# Gap_penalty: 10.0
# Extend_penalty: 0.5
#
# Length: 675
# Identity:     174/675 (25.8%)
# Similarity:   197/675 (29.2%)
# Gaps:         469/675 (69.5%)
# Score: 905.5
# 
#
#=======================================

Cnx1G              1 --------------------------------------------------      0
                                                                       
Vaccinium_dar      1 MAANGGILQVSSSSTMIAAEEALQIVLRVAQRLPPVSVPLHEALGKVLAE     50

Cnx1G              1 --------------------------------------------------      0
                                                                       
Vaccinium_dar     51 EITAPDPLPPYPASIKDGYAVVASDGPGEYPIIIESRAGNDGVGVTVTPG    100

Cnx1G              1 --------------------------------------------------      0
                                                                       
Vaccinium_dar    101 TVAYVTTGGPIPEGADAVVQVEDTEIIKGDSTEGKRVRILVQTSQGVDIR    150

Cnx1G              1 --------------------------------------------------      0
                                                                       
Vaccinium_dar    151 PVGCDINKDAVVLKSGERLGAAEIGLLATAGVMIVKVYPSPTIAVLSTGD    200

Cnx1G              1 --------------------------------------------------      0
                                                                       
Vaccinium_dar    201 ELVEPTTANLSRGQIRDSNRSMLLAAAAQQQCKVVDLGIARDDEEIIERV    250

Cnx1G              1 --------------------------------------------------      0
                                                                       
Vaccinium_dar    251 LDGAFSAGIDILLTSGGVSMGDRDFVKPLLQKRGKVYFDKVRMKPGKPLT    300

Cnx1G              1 --------------------------------------------------      0
                                                                       
Vaccinium_dar    301 FAEIVPESPNNVTAKKILAFGLPGNPVSCIVGFQVFVVPAIRHLAGWANP    350

Cnx1G              1 --------------------------------------------------      0
                                                                       
Vaccinium_dar    351 HLPRVHARLKQSLKTDPVRPEFHRSIIRWEANDGSGNPGFVAESTGHQMS    400

Cnx1G              1 --------------------------------------------------      0
                                                                       
Vaccinium_dar    401 SRLLSMKAANALLELPGLNGVITAGTSVTAMLISDFSSFPASKSLVSPDL    450

Cnx1G              1 ---------------evpgpeykvailtvsdtvsagagpdrsgpravsvv     35
                                    :..|.|::||||||||||::|||||||||||||||
Vaccinium_dar    451 GCATWGSVSQEVSAGDSQGSEFRVAILTVSDTVASGAGPDRSGPRAVSVV    500

Cnx1G             36 dssseklggakvvatavvpdeverikdilqkwsdvdemdliltlggtgft     85
                     :||||:|||||:||||||||||.:|||:||:|||||::||||||||||||
Vaccinium_dar    501 NSSSERLGGAKIVATAVVPDEVPKIKDVLQRWSDVDQVDLILTLGGTGFT    550

Cnx1G             86 prdvtpeatkkvieretpgllfvmmqeslkitpfamlsrsaagirgstli    135
                     ||||||||||.|||:||||||:||||||||:|||||||||||||||||||
Vaccinium_dar    551 PRDVTPEATKDVIEKETPGLLYVMMQESLKVTPFAMLSRSAAGIRGSTLI    600

Cnx1G            136 inmpgnpnavaecmeallpalkhalkqikgdkrekhpkhiphaeatlptd    185
                     |||||||||||||||||||||||||||||||||||||:|:|||:|| |||
Vaccinium_dar    601 INMPGNPNAVAECMEALLPALKHALKQIKGDKREKHPRHVPHAQAT-PTD    649

Cnx1G            186 twdqsyklayetgekkeeagcscth    210
                     ||:.||:|| .:|.|  |.||||:|
Vaccinium_dar    650 TWENSYQLA-SSGSK--EPGCSCSH    671


#---------------------------------------
#---------------------------------------
```
