## Supplementary material for "Phylogenetic based dissection of eukaryotic Mo-insertase functionality: From mechanism to complex assembly": Data file S4: Vigna_unguiculata (@Vigun08g176800.1).out

```
########################################
# Program: needle
# Rundate: Mon 17 Feb 2025 09:52:27
# Commandline: needle
#    -auto
#    -stdout
#    -asequence emboss_needle-I20250217-095224-0151-48905721-p1m.asequence
#    -bsequence emboss_needle-I20250217-095224-0151-48905721-p1m.bsequence
#    -datafile EBLOSUM62
#    -gapopen 10.0
#    -gapextend 0.5
#    -endopen 10.0
#    -endextend 0.5
#    -aformat3 pair
#    -sprotein1
#    -sprotein2
# Align_format: pair
# Report_file: stdout
########################################

#=======================================
#
# Aligned_sequences: 2
# 1: Cnx1G
# 2: Vigna_unguiculata
# Matrix: EBLOSUM62
# Gap_penalty: 10.0
# Extend_penalty: 0.5
#
# Length: 656
# Identity:     155/656 (23.6%)
# Similarity:   186/656 (28.4%)
# Gaps:         452/656 (68.9%)
# Score: 814.0
# 
#
#=======================================

Cnx1G              1 --------------------------------------------------      0
                                                                       
Vigna_unguicu      1 MIPVTDAIQIVLNASKRLPPLTVPLHDALGKVLAQDVRAPDPHPPYAASV     50

Cnx1G              1 --------------------------------------------------      0
                                                                       
Vigna_unguicu     51 KDGYAVIAADGPGEYPVVAESRAGDDALGVTLSPGTVAYVTTGGPIPEGA    100

Cnx1G              1 --------------------------------------------------      0
                                                                       
Vigna_unguicu    101 DAVVQVENTELVNDASDGTKRVRILVQTTKGNDIRPVGVDIEKDAIVLTS    150

Cnx1G              1 --------------------------------------------------      0
                                                                       
Vigna_unguicu    151 GERLGASEIGLLATVGVTMVKVYPAPTVAVLSTGDELVEPTTGHLSRGQI    200

Cnx1G              1 --------------------------------------------------      0
                                                                       
Vigna_unguicu    201 RDSNRAMLLAAAVQFQCKVLDLGIAKDDEECLGRILDNAFTSGINILITS    250

Cnx1G              1 --------------------------------------------------      0
                                                                       
Vigna_unguicu    251 GGVSMGDKDFIKPLLEKRGKIHFDKVFIKPGKPFTFAEIDFQSSERKILA    300

Cnx1G              1 --------------------------------------------------      0
                                                                       
Vigna_unguicu    301 FGLPGNPASSLVCFHLFVVPAIRLLAGWTDPHHLRVHARLHQPIKTDSFR    350

Cnx1G              1 --------------------------------------------------      0
                                                                       
Vigna_unguicu    351 PEYHRASVVWTDNDGTGNPGFVAVSTGHQVSSRLLSMKSANALLEFPATG    400

Cnx1G              1 ---------------------------------evpg-------------      4
                                                      .:||             
Vigna_unguicu    401 RVVPAGTAVSAIIISDLRNMAFDENHMSSGAAFALPGIKSQKVTTDSSGD    450

Cnx1G              5 peykvailtvsdtvsagagpdrsgpravsvvdssseklggakvvatavvp     54
                     .:.:||||||||||:.|.||||||||||||::|||||||||:||||||||
Vigna_unguicu    451 ADVRVAILTVSDTVAMGGGPDRSGPRAVSVINSSSEKLGGARVVATAVVP    500

Cnx1G             55 deverikdilqkwsdvdemdliltlggtgftprdvtpeatkkvieretpg    104
                     |.|.:|:|||::|||:::||||:|||||||||||:||||||.:||:||||
Vigna_unguicu    501 DNVAKIQDILRRWSDIEQMDLIITLGGTGFTPRDLTPEATKPLIEKETPG    550

Cnx1G            105 llfvmmqeslkitpfamlsrsaagirgstliinmpgnpnavaecmeallp    154
                     ||:||||||||:|||||||||||||||||||||||||||||||||.||||
Vigna_unguicu    551 LLYVMMQESLKVTPFAMLSRSAAGIRGSTLIINMPGNPNAVAECMGALLP    600

Cnx1G            155 alkhalkqikgdkrekhpkhiphaeatlptdtwdqsyklayetgekkeea    204
                     ||||.||||:|||:||||:|:||.:| :|.|.|:|||:||     ..::.
Vigna_unguicu    601 ALKHGLKQIRGDKKEKHPRHVPHVDA-VPADVWEQSYRLA-----TADDV    644

Cnx1G            205 gcscth    210
                     .|||.:
Vigna_unguicu    645 SCSCCN    650


#---------------------------------------
#---------------------------------------
```
