## Supplementary material for "Phylogenetic based dissection of eukaryotic Mo-insertase functionality: From mechanism to complex assembly": Data file S4: Vitis_vinifera (@VIT_206s0009g01130.3).out

```
########################################
# Program: needle
# Rundate: Mon 17 Feb 2025 09:52:56
# Commandline: needle
#    -auto
#    -stdout
#    -asequence emboss_needle-I20250217-095253-0253-94452234-p1m.asequence
#    -bsequence emboss_needle-I20250217-095253-0253-94452234-p1m.bsequence
#    -datafile EBLOSUM62
#    -gapopen 10.0
#    -gapextend 0.5
#    -endopen 10.0
#    -endextend 0.5
#    -aformat3 pair
#    -sprotein1
#    -sprotein2
# Align_format: pair
# Report_file: stdout
########################################

#=======================================
#
# Aligned_sequences: 2
# 1: Cnx1G
# 2: Vitis_vinifera
# Matrix: EBLOSUM62
# Gap_penalty: 10.0
# Extend_penalty: 0.5
#
# Length: 662
# Identity:     161/662 (24.3%)
# Similarity:   189/662 (28.5%)
# Gaps:         456/662 (68.9%)
# Score: 833.5
# 
#
#=======================================

Cnx1G              1 --------------------------------------------------      0
                                                                       
Vitis_vinifer      1 MCEKGAMISVEDALQIVKTVSQQLSPVIVPIHEALGKVLAQDIHAPDPLP     50

Cnx1G              1 --------------------------------------------------      0
                                                                       
Vitis_vinifer     51 PFPASVKDGYAVVASDGPGEYPIITESRAGNDGVGVIVTPGTVAYVTTGG    100

Cnx1G              1 --------------------------------------------------      0
                                                                       
Vitis_vinifer    101 PIPDGADAVVQVEDSELIKDPLGDSKRVRILTQTCKGVDIRPVGCDIQKD    150

Cnx1G              1 --------------------------------------------------      0
                                                                       
Vitis_vinifer    151 ARVLKSGELVGASEIGLLATVGVMMVKVYPTPTIAVLSTGDELVEPTTEH    200

Cnx1G              1 --------------------------------------------------      0
                                                                       
Vitis_vinifer    201 LNRGQIRDSNRAMLLAAAVQQHCKILDLGIAHDDEEEIQRILDSAFSAGI    250

Cnx1G              1 --------------------------------------------------      0
                                                                       
Vitis_vinifer    251 DILLISGGVSMGDRDFVKPLLGKRGTLHFSEVRMKPGKPVTFAEIIVKSA    300

Cnx1G              1 --------------------------------------------------      0
                                                                       
Vitis_vinifer    301 DTTSKKILAFGLPGNPVSCLVCFHLFVVPTIHCLAGWANPSHLRVQVRLR    350

Cnx1G              1 --------------------------------------------------      0
                                                                       
Vitis_vinifer    351 QSIKTDPVRPEFHRAIVRWNDGSVNPGFVAESTGHQISSRLLSMKSANAL    400

Cnx1G              1 --------------------------------------------------      0
                                                                       
Vitis_vinifer    401 LELPATGNVISAGNYVSAIIISDISNAVMGEDSFSSDSVSGMQGSVSQDI    450

Cnx1G              1 --evpgpeykvailtvsdtvsagagpdrsgpravsvvdssseklggakvv     48
                       :......:||:|||||||::|||||||||||:|||:||||:||||:||
Vitis_vinifer    451 TAKSQDAVCRVAVLTVSDTVASGAGPDRSGPRAISVVNSSSERLGGARVV    500

Cnx1G             49 atavvpdeverikdilqkwsdvdemdliltlggtgftprdvtpeatkkvi     98
                     |||||.|:|.:||:||||||||:.|||||||||||||||||||||||::|
Vitis_vinifer    501 ATAVVADDVSKIKEILQKWSDVNRMDLILTLGGTGFTPRDVTPEATKELI    550

Cnx1G             99 eretpgllfvmmqeslkitpfamlsrsaagirgstliinmpgnpnavaec    148
                     |:||||||:||||||||:||||||||:|||||||||||||||||||||||
Vitis_vinifer    551 EKETPGLLYVMMQESLKVTPFAMLSRAAAGIRGSTLIINMPGNPNAVAEC    600

Cnx1G            149 meallpalkhalkqikgdkrekhpkhiphaeatlptdtwdqsyklayetg    198
                     ||||||||||||||||||||||||:|:||::|. ..|||::|||:|  :|
Vitis_vinifer    601 MEALLPALKHALKQIKGDKREKHPRHLPHSQAA-AVDTWERSYKMA--SG    647

Cnx1G            199 ekkeeagcscth    210
                     ...|.. |||:|
Vitis_vinifer    648 NASEPT-CSCSH    658


#---------------------------------------
#---------------------------------------
```
