## Supplementary material for "Phylogenetic based dissection of eukaryotic Mo-insertase functionality: From mechanism to complex assembly": Data file S4: Zea_mays_Zm00001d026515_T003.out

```
########################################
# Program: needle
# Rundate: Mon 17 Feb 2025 09:55:25
# Commandline: needle
#    -auto
#    -stdout
#    -asequence emboss_needle-I20250217-095520-0351-92202070-p1m.asequence
#    -bsequence emboss_needle-I20250217-095520-0351-92202070-p1m.bsequence
#    -datafile EBLOSUM62
#    -gapopen 10.0
#    -gapextend 0.5
#    -endopen 10.0
#    -endextend 0.5
#    -aformat3 pair
#    -sprotein1
#    -sprotein2
# Align_format: pair
# Report_file: stdout
########################################

#=======================================
#
# Aligned_sequences: 2
# 1: Cnx1G
# 2: Zea_mays_Zm00001d026515_T003
# Matrix: EBLOSUM62
# Gap_penalty: 10.0
# Extend_penalty: 0.5
#
# Length: 675
# Identity:     160/675 (23.7%)
# Similarity:   180/675 (26.7%)
# Gaps:         471/675 (69.8%)
# Score: 793.5
# 
#
#=======================================

Cnx1G              1 --------------------------------------------------      0
                                                                       
Zea_mays_Zm00      1 MLQVEEALAAVLSAAAGHAEPHAVPLQGALGLVLAEDVCAPDPLPPFRAS     50

Cnx1G              1 --------------------------------------------------      0
                                                                       
Zea_mays_Zm00     51 IKDGYAVVASDGPGEYPVVTESRAGDDALGVVVVPGTVAYVTTGGPVPDG    100

Cnx1G              1 --------------------------------------------------      0
                                                                       
Zea_mays_Zm00    101 ADAVVQVEDTEQLPGGADGSKRVRILARASQRQDIRSVGCDIEKDSIVLK    150

Cnx1G              1 --------------------------------------------------      0
                                                                       
Zea_mays_Zm00    151 SGEHIGPAEIGLLATVGVTTVKVYPRPTIAVFSTGDELVQPATATLSRGQ    200

Cnx1G              1 --------------------------------------------------      0
                                                                       
Zea_mays_Zm00    201 IRDSNRAMLLACAIQQKCKVVDLGIAEDTEESLKEHMDAALRSNADIIIT    250

Cnx1G              1 --------------------------------------------------      0
                                                                       
Zea_mays_Zm00    251 SGGVSMGDRDLVKPCLAKMGKIHFEKIQMKPGKPLTFAEITTQDTPKPSK    300

Cnx1G              1 --------------------------------------------------      0
                                                                       
Zea_mays_Zm00    301 TVLAFGLPGNPVSCIVCFNLFVVPAIRLLSGWSNPHLQRVHVRISHPLRA    350

Cnx1G              1 --------------------------------------------------      0
                                                                       
Zea_mays_Zm00    351 DPHRTEFHRAAIRWVLDDGSGRPGFVAESTGHQASSRLLSMKSANALLEI    400

Cnx1G              1 --------------------------------------------------      0
                                                                       
Zea_mays_Zm00    401 PSTGQILAAGTSIQAILISDIITSSDKLPTPSNPYPSRGPSAKSISADVS    450

Cnx1G              1 evpgp---eykvailtvsdtvsagagpdrsgpravsvvdssseklggakv     47
                     ::..|   |.||||||||||||:|||||||||||||||:|||||||||.|
Zea_mays_Zm00    451 QIASPQDAEVKVAILTVSDTVSSGAGPDRSGPRAVSVVNSSSEKLGGATV    500

Cnx1G             48 vatavvpdeverikdilqkwsdvdemdliltlggtgftprdvtpeatkkv     97
                     ||||||||||::||.||.:|||:|.::|||||||||||||||||||||.|
Zea_mays_Zm00    501 VATAVVPDEVDKIKGILVQWSDIDHVNLILTLGGTGFTPRDVTPEATKMV    550

Cnx1G             98 ieretpgllfvmmqeslk------------itpfamlsrsaagirgstli    135
                     |::|.|||.|||:|||||            |||||||||:.|||||||||
Zea_mays_Zm00    551 IQKEAPGLTFVMLQESLKITELNVCMNELLITPFAMLSRATAGIRGSTLI    600

Cnx1G            136 inmpgnpnavaecmeallpalkhalkqikgdkrekhpkhiphaeatlptd    185
                     |||||||||||||:|||||||||||||||||||||||:|.||| |..|.|
Zea_mays_Zm00    601 INMPGNPNAVAECLEALLPALKHALKQIKGDKREKHPRHTPHA-AAAPVD    649

Cnx1G            186 twdqsyklayetgekkeeagcscth    210
                     .|::|::.|     .....||||..
Zea_mays_Zm00    650 QWERSFRAA-----SSGSGGCSCDP    669


#---------------------------------------
#---------------------------------------
```
