## Supplementary material for "Phylogenetic based dissection of eukaryotic Mo-insertase functionality: From mechanism to complex assembly": Data file S4: Zostera_marina (@Zosma05g14950.1).out

```
########################################
# Program: needle
# Rundate: Mon 17 Feb 2025 09:53:55
# Commandline: needle
#    -auto
#    -stdout
#    -asequence emboss_needle-I20250217-095352-0348-70118450-p1m.asequence
#    -bsequence emboss_needle-I20250217-095352-0348-70118450-p1m.bsequence
#    -datafile EBLOSUM62
#    -gapopen 10.0
#    -gapextend 0.5
#    -endopen 10.0
#    -endextend 0.5
#    -aformat3 pair
#    -sprotein1
#    -sprotein2
# Align_format: pair
# Report_file: stdout
########################################

#=======================================
#
# Aligned_sequences: 2
# 1: Cnx1G
# 2: Zostera_marina
# Matrix: EBLOSUM62
# Gap_penalty: 10.0
# Extend_penalty: 0.5
#
# Length: 664
# Identity:     164/664 (24.7%)
# Similarity:   182/664 (27.4%)
# Gaps:         463/664 (69.7%)
# Score: 841.5
# 
#
#=======================================

Cnx1G              1 --------------------------------------------------      0
                                                                       
Zostera_marin      1 MISADEALDLVLRATTRLAAHEVPIIDSVGFIVAEDVVAPDPHPSYRASV     50

Cnx1G              1 --------------------------------------------------      0
                                                                       
Zostera_marin     51 KDGYAVVASDGPGVYPVITKSRAGSDGVGVVVESCTVVYVTTGGPIPEGA    100

Cnx1G              1 --------------------------------------------------      0
                                                                       
Zostera_marin    101 DAVIQVEDTKPYSSTSNHSSMVEILTKVSPGTDIRAVGCDIKKGATVLKA    150

Cnx1G              1 --------------------------------------------------      0
                                                                       
Zostera_marin    151 GEKIGSSEIGLLATVGVTHVKVYPKPSIAVLSTGDELVNPDTKFLNRGHI    200

Cnx1G              1 --------------------------------------------------      0
                                                                       
Zostera_marin    201 RDSNRSMLFAACMQEKCNLVDFGIVPDNEKHLNSVLDEVFSSPIDVLITS    250

Cnx1G              1 --------------------------------------------------      0
                                                                       
Zostera_marin    251 GGVSMGDRDFVKPLLEKRGTMHFSKVNIKPGKPITFTEISVQRKNENFAR    300

Cnx1G              1 --------------------------------------------------      0
                                                                       
Zostera_marin    301 KCLAFGLPGNPASCLVCFHLFVLPAIRHLSGWLNTHPPRILTRLAQPVKS    350

Cnx1G              1 --------------------------------------------------      0
                                                                       
Zostera_marin    351 DSHRPEFHRAVVRFEVDNGYGHPGFVAESTGFQMSSRLLSMKANALLELP    400

Cnx1G              1 --------------------------------------------------      0
                                                                       
Zostera_marin    401 RTASIIPAGSLVPAVLISDTPSFSLGRIENSMNFLSSSLDSSSQIVNVEK    450

Cnx1G              1 ----evpgpeykvailtvsdtvsagagpdrsgpravsvvdssseklggak     46
                         |......||.|||||||||.|.|||||||||:|||:|:||||||..
Zostera_marin    451 NIDNESHSSRIKVGILTVSDTVSLGNGPDRSGPRAISVVNSASEKLGGTP    500

Cnx1G             47 vvatavvpdeverikdilqkwsdvdemdliltlggtgftprdvtpeatkk     96
                     |:.|||||||||:||:|||||||:|::||||||||||||||||||||||.
Zostera_marin    501 VLTTAVVPDEVEKIKNILQKWSDIDKLDLILTLGGTGFTPRDVTPEATKS    550

Cnx1G             97 vieretpgllfvmmqeslkitpfamlsrsaagirgstliinmpgnpnava    146
                     |||:|||||||||:||||||||||||||:|||||..||||||||||||||
Zostera_marin    551 VIEKETPGLLFVMLQESLKITPFAMLSRAAAGIRRGTLIINMPGNPNAVA    600

Cnx1G            147 ecmeallpalkhalkqikgdkrekhpkhiphaeatlptdtwdqsyklaye    196
                     |||:||||||||||||||||||||||||:|||||. |||||:||:|.|  
Zostera_marin    601 ECMDALLPALKHALKQIKGDKREKHPKHVPHAEAK-PTDTWEQSFKQA--    647

Cnx1G            197 tgekkeeagcscth    210
                         ..::||||  
Zostera_marin    648 ----STQSGCSC--    655


#---------------------------------------
#---------------------------------------
```
