## Supplementary material for "Phylogenetic based dissection of eukaryotic Mo-insertase functionality: From mechanism to complex assembly": Data file S4: Zoysia_japonica (@Zjn_sc00004.1.g12520.1.sm.mkhc).out

```
########################################
# Program: needle
# Rundate: Mon 17 Feb 2025 09:54:26
# Commandline: needle
#    -auto
#    -stdout
#    -asequence emboss_needle-I20250217-095420-0498-43841237-p1m.asequence
#    -bsequence emboss_needle-I20250217-095420-0498-43841237-p1m.bsequence
#    -datafile EBLOSUM62
#    -gapopen 10.0
#    -gapextend 0.5
#    -endopen 10.0
#    -endextend 0.5
#    -aformat3 pair
#    -sprotein1
#    -sprotein2
# Align_format: pair
# Report_file: stdout
########################################

#=======================================
#
# Aligned_sequences: 2
# 1: Cnx1G
# 2: Zoysia_japonica
# Matrix: EBLOSUM62
# Gap_penalty: 10.0
# Extend_penalty: 0.5
#
# Length: 660
# Identity:     163/660 (24.7%)
# Similarity:   184/660 (27.9%)
# Gaps:         457/660 (69.2%)
# Score: 817.5
# 
#
#=======================================

Cnx1G              1 --------------------------------------------------      0
                                                                       
Zoysia_japoni      1 MLPVEEALAAVLSAAAGHTAPRDVPLHDALGLVLAEDVRAPDPLPPFRAS     50

Cnx1G              1 --------------------------------------------------      0
                                                                       
Zoysia_japoni     51 IKDGYAVVASDGPGEYPVVTESRAGNDALGVVVAPGTVAYVTTGGPIPDG    100

Cnx1G              1 --------------------------------------------------      0
                                                                       
Zoysia_japoni    101 ADAVVQVEDTEQIPSAADEPKRVRILARAAEGQDIRNVGCDIEKDSLVLK    150

Cnx1G              1 --------------------------------------------------      0
                                                                       
Zoysia_japoni    151 SGEHIGPAEIGLLATVGMTTVKVYPRPTVAVFSTGDELVQPDTATLSRGQ    200

Cnx1G              1 --------------------------------------------------      0
                                                                       
Zoysia_japoni    201 IRDSNRAMLLAAAVQQRCKVVDLGIAEDTEESLKEHMDAALCSHADIILT    250

Cnx1G              1 --------------------------------------------------      0
                                                                       
Zoysia_japoni    251 SGGVSMGDRDLVKPCLRNMGKIHFEKIQMKPGKPLTFAEITTQDTQKPSK    300

Cnx1G              1 --------------------------------------------------      0
                                                                       
Zoysia_japoni    301 AVLAFGLPGNPVSCMVCFNLFVVPAIRLLSGWSNPHMQRVHVRLSHPLRA    350

Cnx1G              1 --------------------------------------------------      0
                                                                       
Zoysia_japoni    351 DPHRTEFHRAVIRWVLDDGSGKPGYVAVSTGHQASSRLLSMKSANALLEI    400

Cnx1G              1 --------------------------------------------evp---      3
                                                                 .||   
Zoysia_japoni    401 PSTRQILAVGTSVQAIVISDIINTPLEESPAASNSLPSAKSVSTHVPQVA    450

Cnx1G              4 ---gpeykvailtvsdtvsagagpdrsgpravsvvdssseklggakvvat     50
                        ..|.||||||||||||:|||||||||||||||:|||||||||.||||
Zoysia_japoni    451 ASQDAEVKVAILTVSDTVSSGAGPDRSGPRAVSVVNSSSEKLGGATVVAT    500

Cnx1G             51 avvpdeverikdilqkwsdvdemdliltlggtgftprdvtpeatkkvier    100
                     |||||||:|||.||.:|||:|.::|||||||||||||||||||||.|||:
Zoysia_japoni    501 AVVPDEVDRIKGILVQWSDIDRVNLILTLGGTGFTPRDVTPEATKSVIEK    550

Cnx1G            101 etpgllfvmmqeslkitpfamlsrsaagirgstliinmpgnpnavaecme    150
                     |.|||.|||:||||||||||||||:.||||||||::||||||||||||||
Zoysia_japoni    551 EAPGLTFVMLQESLKITPFAMLSRATAGIRGSTLMVNMPGNPNAVAECME    600

Cnx1G            151 allpalkhalkqikgdkrekhpkhiphaeatlptdtwdqsyklayetgek    200
                     ||||||||||||||||||||||:|:||::|. |.|.|::|::.| .||: 
Zoysia_japoni    601 ALLPALKHALKQIKGDKREKHPRHLPHSQAA-PVDQWERSFRAA-STGK-    647

Cnx1G            201 keeagcscth    210
                         ||||..
Zoysia_japoni    648 ----GCSCGP    653


#---------------------------------------
#---------------------------------------
```
