## Supplementary material for "Phylogenetic based dissection of eukaryotic Mo-insertase functionality: From mechanism to complex assembly": Data file S4: Zygnema_circumcarinatum_gene17487.out

```
########################################
# Program: needle
# Rundate: Mon 17 Feb 2025 09:55:54
# Commandline: needle
#    -auto
#    -stdout
#    -asequence emboss_needle-I20250217-095550-0232-62066400-p1m.asequence
#    -bsequence emboss_needle-I20250217-095550-0232-62066400-p1m.bsequence
#    -datafile EBLOSUM62
#    -gapopen 10.0
#    -gapextend 0.5
#    -endopen 10.0
#    -endextend 0.5
#    -aformat3 pair
#    -sprotein1
#    -sprotein2
# Align_format: pair
# Report_file: stdout
########################################

#=======================================
#
# Aligned_sequences: 2
# 1: Cnx1G
# 2: Zygnema_circumcarinatum_gene17487
# Matrix: EBLOSUM62
# Gap_penalty: 10.0
# Extend_penalty: 0.5
#
# Length: 731
# Identity:     127/731 (17.4%)
# Similarity:   155/731 (21.2%)
# Gaps:         550/731 (75.2%)
# Score: 666.0
# 
#
#=======================================

Cnx1G              1 --------------------------------------------------      0
                                                                       
Zygnema_circu      1 MASPGHDHDSCGVPAVPGAPSSSYALLSVEEATSIVLAHALRLPVVTLPF     50

Cnx1G              1 --------------------------------------------------      0
                                                                       
Zygnema_circu     51 NAAYGSMLAETVYAREPLPPYPASIKDGYAVIAEDGPGEYPIIAEARAGD    100

Cnx1G              1 --------------------------------------------------      0
                                                                       
Zygnema_circu    101 DAANVVVTPGTVAYITTGGPVPEGADAVIQVENTLPLPDGENNQKRVKIV    150

Cnx1G              1 --------------------------------------------------      0
                                                                       
Zygnema_circu    151 KGAKKGEDIRPVGSDITEGEIVLKAGVVIKAAEIGLLAAVGATEVKVYPK    200

Cnx1G              1 --------------------------------------------------      0
                                                                       
Zygnema_circu    201 PMVAVLSTGDELVDPQDRATPGRGMIRDANRAMLLAAASSHGCRTMDLGI    250

Cnx1G              1 --------------------------------------------------      0
                                                                       
Zygnema_circu    251 ARDVEGDLEKKLDAALEAKCDIFITTGGVSMGDRDLVKPLLERRGKVHFG    300

Cnx1G              1 --------------------------------------------------      0
                                                                       
Zygnema_circu    301 RVLMKPGKPLTFATIDIPVGERGSHRVLAFALPGNPVSGVVCFNLVAVPA    350

Cnx1G              1 --------------------------------------------------      0
                                                                       
Zygnema_circu    351 IRKLSGHADPSLRRVQARVKQPLKLDPERPEYHRCTLRWEGDDGTGQPGF    400

Cnx1G              1 --------------------------------------------------      0
                                                                       
Zygnema_circu    401 VAESTGRQISSRLLSMRSANALLELPRVAGILRSGTLVSALLIDDIATMP    450

Cnx1G              1 --------------------------------------------------      0
                                                                       
Zygnema_circu    451 TPSSPIPICPPTAASPVPPRDGGSHGEHMHGGHSHGHSHGKHSHTGHSHG    500

Cnx1G              1 --------------------evpgpe-ykvailtvsdtvsagagpdrsgp     29
                                         |..|.. .|||||||||||:||.|||||||
Zygnema_circu    501 EMRHEGSGHGESERGVKKVEEDNGENVVKVAILTVSDTVAAGRGPDRSGP    550

Cnx1G             30 ravsvvdssseklggakvvatavvpdeverikdilqkwsdvdemdliltl     79
                     ||.|.|::.||:||||.|||.|.||||||.|:.:|:||||.::::||:|.
Zygnema_circu    551 RAASAVEALSERLGGASVVAMAAVPDEVEAIQTVLKKWSDEEKVNLIITT    600

Cnx1G             80 ggtgftprdvtpeatkkvieretpgllfvmmqeslkitpfamlsrsaagi    129
                     |||||:||||||||||.::|||.|||:.||:.||||:||.|||||.||||
Zygnema_circu    601 GGTGFSPRDVTPEATKPLLEREAPGLVHVMLAESLKVTPTAMLSRMAAGI    650

Cnx1G            130 rgstliinmpgnpnavaecmeallpalkhalkqikgdkrekhpkhiphae    179
                     |||:||:|||||||||.||:||:||||.|||||::|:||||||:|:|||.
Zygnema_circu    651 RGSSLIVNMPGNPNAVVECLEAILPALPHALKQLRGEKREKHPRHVPHAG    700

Cnx1G            180 atlptdtwdqsyklayetgekkeeagcscth    210
                     .:                             
Zygnema_circu    701 PS-----------------------------    702


#---------------------------------------
#---------------------------------------
```
